## Supplementary material for "Quantum Coherence Preservation in Fibonacci-Structured Microtubules During HIV-Induced Neuroinflammation": 5 model results: chronic_untreated_hiv_metrics.txt

```
===== QUANTUM COHERENCE METRICS FOR CHRONIC UNTREATED HIV =====
Analysis performed: 2025-05-23 22:52:03

1. COHERENCE RATIO (FIBONACCI/REGULAR)
   Maximum Ratio: 4.9500× at t=0.10
   Ratio at Sanctuary Formation (t=0.6): 2.0822×
   Final Ratio: 0.5300×

2. HALF-LIFE ANALYSIS
   Regular Grid Half-Life: 0.4100 time units
   Fibonacci Grid Half-Life: 0.5300 time units
   Half-Life Ratio: 1.2927

3. AREA UNDER CURVE (TOTAL COHERENCE)
   Regular Grid AUC: 57295.2813
   Fibonacci Grid AUC: 0.9039
   Integrated Coherence Ratio: 0.0000
```
