## Supplementary material for "Quantum Coherence Preservation in Fibonacci-Structured Microtubules During HIV-Induced Neuroinflammation": 5 model results: sanctuary_characteristics.json

```
{
  "formation_statistics": {
    "formation_probability": 1.0,
    "mean_volume_fraction": 0.042,
    "std_volume_fraction": 0.0019,
    "formation_temperature_C": 38.7,
    "formation_time": 24.3,
    "stabilization_time": 50
  },
  "spatial_characteristics": {
    "mean_diameter_nm": 23,
    "boundary_width_nm": 1.2,
    "fractal_dimension": 1.618,
    "fractal_dimension_error": 0.03,
    "mean_separation_nm": 2.3
  },
  "quantum_properties": {
    "coherence_inside": 0.998,
    "coherence_outside": 0.946,
    "tunneling_probability": 0.42,
    "coupling_strength_eV": 0.31
  },
  "hiv_correlation": {
    "temporal_correlation_r": 0.91,
    "spatial_overlap": 0.83,
    "viral_concentration_ratio": 12.3,
    "mutation_rate_ratio": 0.23
  }
}
```
