## Supplementary material for "Quantum Coherence Preservation in Fibonacci-Structured Microtubules During HIV-Induced Neuroinflammation": 5 model results: monte_carlo_results.json

```
{
  "metadata": {
    "simulation_type": "Monte Carlo",
    "n_trials": 50,
    "parameters": {
      "max_time": 72,
      "grid_resolution": 15,
      "temperature_range": [
        37,
        40.5
      ],
      "phi": 1.618033988749895
    }
  },
  "summary_statistics": {
    "regular_integrity": {
      "mean": 0.0001,
      "std": 0.0,
      "min": 0.0001,
      "max": 0.0001
    },
    "fibonacci_integrity": {
      "mean": 0.946,
      "std": 0.0,
      "min": 0.946,
      "max": 0.9461
    },
    "harvesting_efficiency": {
      "mean": 0.744,
      "std": 0.021,
      "theoretical_max": 0.951
    }
  },
  "raw_data": {
    "trial": [
      1,
      2,
      3,
      4,
      5,
      6,
      7,
      8,
      9,
      10,
      11,
      12,
      13,
      14,
      15,
      16,
      17,
      18,
      19,
      20,
      21,
      22,
      23,
      24,
      25,
      26,
      27,
      28,
      29,
      30,
      31,
      32,
      33,
      34,
      35,
      36,
      37,
      38,
      39,
      40,
      41,
      42,
      43,
      44,
      45,
      46,
      47,
      48,
      49,
      50
    ],
    "regular_final_integrity": [
      0.0001,
      0.0001,
      0.0001,
      0.0001,
      0.0001,
      0.0001,
      0.0001,
      0.0001,
      0.0001,
      0.0001,
      0.0001,
      0.0001,
      0.0001,
      0.0001,
      0.0001,
      0.0001,
      0.0001,
      0.0001,
      0.0001,
      0.0001,
      0.0001,
      0.0001,
      0.0001,
      0.0001,
      0.0001,
      0.0001,
      0.0001,
      0.0001,
      0.0001,
      0.0001,
      0.0001,
      0.0001,
      0.0001,
      0.0001,
      0.0001,
      0.0001,
      0.0001,
      0.0001,
      0.0001,
      0.0001,
      0.0001,
      0.0001,
      0.0001,
      0.0001,
      0.0001,
      0.0001,
      0.0001,
      0.0001,
      0.0001,
      0.0001
    ],
    "fibonacci_final_integrity": [
      0.9460034286569339,
      0.9459923120832743,
      0.9460079872895254,
      0.9460081279568633,
      0.9459841939780754,
      0.9460119440390777,
      0.946013353533359,
      0.9459809617050475,
      0.9460098013670821,
      0.9460268476241468,
      0.9459971866737731,
      0.9459878666540943,
      0.9459994279578965,
      0.9460004479462459,
      0.9460045190149464,
      0.9459917003160823,
      0.9459972049703685,
      0.9459843393643154,
      0.9459804343886894,
      0.9460077936109956,
      0.9460024739615022,
      0.946015285406316,
      0.9459992022320971,
      0.9459938186107124,
      0.9460047842068465,
      0.9459994798789665,
      0.9460119753689988,
      0.9459996680029025,
      0.9459970932882664,
      0.9460200192833964,
      0.9460008874248812,
      0.9459879703693138,
      0.946005586540643,
      0.9459951971389158,
      0.9459936483256617,
      0.9460105433568093,
      0.9459987958807821,
      0.9460181255943816,
      0.9460000343347101,
      0.9459976829760378,
      0.9459981319180213,
      0.9459940351252555,
      0.9460071899094886,
      0.9460099548571597,
      0.9460005654497872,
      0.945994216732808,
      0.9460049409285682,
      0.9459851512753407,
      0.9459989962475929,
      0.946012789883968
    ],
    "collapse_time": [
      3.01,
      3.01,
      3.01,
      3.01,
      3.01,
      3.01,
      3.01,
      3.01,
      3.01,
      3.01,
      3.01,
      3.01,
      3.01,
      3.01,
      3.01,
      3.01,
      3.01,
      3.01,
      3.01,
      3.01,
      3.01,
      3.01,
      3.01,
      3.01,
      3.01,
      3.01,
      3.01,
      3.01,
      3.01,
      3.01,
      3.01,
      3.01,
      3.01,
      3.01,
      3.01,
      3.01,
      3.01,
      3.01,
      3.01,
      3.01,
      3.01,
      3.01,
      3.01,
      3.01,
      3.01,
      3.01,
      3.01,
      3.01,
      3.01,
      3.01
    ],
    "max_sanctuary_volume": [
      0.04534601914342979,
      0.043482308854588356,
      0.04356063786178035,
      0.04419768386763886,
      0.04217120494032834,
      0.040455250454380365,
      0.043486969216517915,
      0.04261912009655423,
      0.041840878246281556,
      0.04271979689781403,
      0.04077804712667566,
      0.04044027639588711,
      0.04374873098317626,
      0.04020217082999416,
      0.045262190342943036,
      0.044123697611313184,
      0.044915508249525476,
      0.04289520161009957,
      0.04247785823938281,
      0.04168325151482258,
      0.04144712193377334,
      0.03888986946659682,
      0.03916987980795943,
      0.04447530609539476,
      0.043038019279033043,
      0.040435069652371806,
      0.04058187035069952,
      0.04597501111838117,
      0.04520440719687146,
      0.04539586075591686,
      0.03899628835877465,
      0.04182529159185482,
      0.04314909619311886,
      0.04058567273107783,
      0.04185237035846608,
      0.04500952599798469,
      0.044770627901305995,
      0.04154505482278657,
      0.043470457681347975,
      0.04443312559308011,
      0.041702037052369585,
      0.04088151588244166,
      0.042605916537366895,
      0.04190738800550853,
      0.04142619340935012,
      0.044487892288495104,
      0.0405428154705539,
      0.03972132871515514,
      0.03794597785137985,
      0.04134172319913625
    ],
    "harvesting_efficiency": [
      0.7508361531639379,
      0.7401025337744198,
      0.7681037251668196,
      0.7923682405437074,
      0.7641732582971343,
      0.7609439049122714,
      0.7482715190568587,
      0.7377941743690749,
      0.7974520767953265,
      0.7391652630992778,
      0.7136624392300934,
      0.7438601206363481,
      0.7176687201317994,
      0.7494158943350303,
      0.6913249500264718,
      0.7462512968919688,
      0.7539694291786102,
      0.6975262509611864,
      0.7340720255932986,
      0.7611921214322963,
      0.7372407805004733,
      0.712904699544675,
      0.7463621486622054,
      0.7356303483127974,
      0.7259989700810608,
      0.7657852812935878,
      0.7183844819301984,
      0.7499927774908594,
      0.7100646747411464,
      0.7402308159568427,
      0.7669867073456065,
      0.7498908093149712,
      0.7212756567269233,
      0.7484431108179145,
      0.7582716048629247,
      0.7213188115276618,
      0.7712953638036587,
      0.7056205053033391,
      0.745293452721875,
      0.7517555773541231,
      0.7811129109691882,
      0.7694415189286955,
      0.7116331781425568,
      0.7367463994728772,
      0.7634954329399248,
      0.7260089170645514,
      0.7233291675769973,
      0.7475435009761406,
      0.739648653067987,
      0.7344614251768667
    ],
    "sanctuary_formation": [
      true,
      true,
      true,
      true,
      true,
      true,
      true,
      true,
      true,
      true,
      true,
      true,
      true,
      true,
      true,
      true,
      true,
      true,
      true,
      true,
      true,
      true,
      true,
      true,
      true,
      true,
      true,
      true,
      true,
      true,
      true,
      true,
      true,
      true,
      true,
      true,
      true,
      true,
      true,
      true,
      true,
      true,
      true,
      true,
      true,
      true,
      true,
      true,
      true,
      true
    ]
  }
}
```
