## Supplementary material for "Quantum Coherence Preservation in Fibonacci-Structured Microtubules During HIV-Induced Neuroinflammation": 5 model results: time_series_coherence.json

```
{
  "description": "Time series data for quantum coherence evolution",
  "units": {
    "time": "simulation units (1 unit \u2248 1 hour)",
    "coherence": "normalized (0-1)",
    "temperature": "degrees Celsius",
    "sanctuary_volume": "fraction of total volume"
  },
  "key_events": {
    "regular_collapse": 3.01,
    "sanctuary_onset": 20,
    "sanctuary_maximum": 25,
    "fibonacci_stabilization": 30
  },
  "data": [
    {
      "time": 0.0,
      "regular_coherence": 1.0,
      "fibonacci_coherence": 0.996,
      "coherence_ratio": 0.996,
      "sanctuary_volume": 0.0,
      "temperature": 39.5
    },
    {
      "time": 0.36180904522613067,
      "regular_coherence": 0.3833549449126064,
      "fibonacci_coherence": 0.9942232900737504,
      "coherence_ratio": 2.593479758818303,
      "sanctuary_volume": 0.0,
      "temperature": 39.39146890285489
    },
    {
      "time": 0.7236180904522613,
      "regular_coherence": 0.1469610137889475,
      "fibonacci_coherence": 0.9925097141107416,
      "coherence_ratio": 6.753557889414787,
      "sanctuary_volume": 0.0,
      "temperature": 39.28535761917675
    },
    {
      "time": 1.085427135678392,
      "regular_coherence": 0.05633823134536276,
      "fibonacci_coherence": 0.99085702869619,
      "coherence_ratio": 17.587648831609055,
      "sanctuary_volume": 0.0,
      "temperature": 39.18138831008359
    },
    {
      "time": 1.4472361809045227,
      "regular_coherence": 0.021597539573875217,
      "fibonacci_coherence": 0.9892630701332583,
      "coherence_ratio": 45.80443372956655,
      "sanctuary_volume": 0.0,
      "temperature": 39.07938677354864
    },
    {
      "time": 1.8090452261306533,
      "regular_coherence": 0.00827952359359077,
      "fibonacci_coherence": 0.9877257516103426,
      "coherence_ratio": 119.29741372739696,
      "sanctuary_volume": 0.0,
      "temperature": 38.979264185373474
    },
    {
      "time": 2.170854271356784,
      "regular_coherence": 0.0031739963111236153,
      "fibonacci_coherence": 0.9862430604690162,
      "coherence_ratio": 310.7259630430635,
      "sanctuary_volume": 0.0,
      "temperature": 38.88100063280043
    },
    {
      "time": 2.532663316582915,
      "regular_coherence": 0.0012167671810036096,
      "fibonacci_coherence": 0.9848130555690571,
      "coherence_ratio": 809.3685225441133,
      "sanctuary_volume": 0.0,
      "temperature": 38.78463038464277
    },
    {
      "time": 2.8944723618090453,
      "regular_coherence": 0.00046645371564510614,
      "fibonacci_coherence": 0.9834338647471047,
      "coherence_ratio": 2108.3203579738115,
      "sanctuary_volume": 0.0,
      "temperature": 38.69022882867285
    },
    {
      "time": 3.2562814070351758,
      "regular_coherence": 0.00017881733846541025,
      "fibonacci_coherence": 0.9821036823656234,
      "coherence_ratio": 5492.217314013976,
      "sanctuary_volume": 0.0,
      "temperature": 38.59790099639941
    },
    {
      "time": 3.6180904522613067,
      "regular_coherence": 0.0001,
      "fibonacci_coherence": 0.9808207669489601,
      "coherence_ratio": 9808.2076694896,
      "sanctuary_volume": 0.0,
      "temperature": 38.507771587094716
    },
    {
      "time": 3.9798994974874375,
      "regular_coherence": 0.0001,
      "fibonacci_coherence": 0.9795834389034034,
      "coherence_ratio": 9795.834389034033,
      "sanctuary_volume": 0.0,
      "temperature": 38.41997639680539
    },
    {
      "time": 4.341708542713568,
      "regular_coherence": 0.0001,
      "fibonacci_coherence": 0.978390078318258,
      "coherence_ratio": 9783.900783182578,
      "sanctuary_volume": 0.0,
      "temperature": 38.33465505389878
    },
    {
      "time": 4.703517587939698,
      "regular_coherence": 0.0001,
      "fibonacci_coherence": 0.977239122845057,
      "coherence_ratio": 9772.39122845057,
      "sanctuary_volume": 0.0,
      "temperature": 38.251944960261504
    },
    {
      "time": 5.06532663316583,
      "regular_coherence": 0.0001,
      "fibonacci_coherence": 0.9761290656521342,
      "coherence_ratio": 9761.290656521342,
      "sanctuary_volume": 0.0,
      "temperature": 38.171976336384006
    },
    {
      "time": 5.42713567839196,
      "regular_coherence": 0.0001,
      "fibonacci_coherence": 0.9750584534518788,
      "coherence_ratio": 9750.584534518788,
      "sanctuary_volume": 0.0,
      "temperature": 38.094868269043545
    },
    {
      "time": 5.788944723618091,
      "regular_coherence": 0.0001,
      "fibonacci_coherence": 0.9740258845980905,
      "coherence_ratio": 9740.258845980905,
      "sanctuary_volume": 0.0,
      "temperature": 38.02072566195659
    },
    {
      "time": 6.150753768844221,
      "regular_coherence": 0.0001,
      "fibonacci_coherence": 0.9730300072509435,
      "coherence_ratio": 9730.300072509433,
      "sanctuary_volume": 0.0,
      "temperature": 37.94963699243503
    },
    {
      "time": 6.5125628140703515,
      "regular_coherence": 0.0001,
      "fibonacci_coherence": 0.9720695176071565,
      "coherence_ratio": 9720.695176071566,
      "sanctuary_volume": 0.0,
      "temperature": 37.88167278058438
    },
    {
      "time": 6.874371859296483,
      "regular_coherence": 0.0001,
      "fibonacci_coherence": 0.9711431581930531,
      "coherence_ratio": 9711.43158193053,
      "sanctuary_volume": 0.0,
      "temperature": 37.81688468177327
    },
    {
      "time": 7.236180904522613,
      "regular_coherence": 0.0001,
      "fibonacci_coherence": 0.9702497162182759,
      "coherence_ratio": 9702.497162182759,
      "sanctuary_volume": 0.0,
      "temperature": 37.75530511783822
    },
    {
      "time": 7.597989949748744,
      "regular_coherence": 0.0001,
      "fibonacci_coherence": 0.969388021988001,
      "coherence_ratio": 9693.88021988001,
      "sanctuary_volume": 0.0,
      "temperature": 37.696947367636014
    },
    {
      "time": 7.959798994974875,
      "regular_coherence": 0.0001,
      "fibonacci_coherence": 0.9685569473715726,
      "coherence_ratio": 9685.569473715726,
      "sanctuary_volume": 0.0,
      "temperature": 37.64180604299813
    },
    {
      "time": 8.321608040201005,
      "regular_coherence": 0.0001,
      "fibonacci_coherence": 0.9677554043255534,
      "coherence_ratio": 9677.554043255534,
      "sanctuary_volume": 0.0,
      "temperature": 37.58985788177086
    },
    {
      "time": 8.683417085427136,
      "regular_coherence": 0.0001,
      "fibonacci_coherence": 0.9669823434692577,
      "coherence_ratio": 9669.823434692576,
      "sanctuary_volume": 0.0,
      "temperature": 37.54106279534517
    },
    {
      "time": 9.045226130653267,
      "regular_coherence": 0.0001,
      "fibonacci_coherence": 0.9662367527109016,
      "coherence_ratio": 9662.367527109016,
      "sanctuary_volume": 0.0,
      "temperature": 37.49536511380764
    },
    {
      "time": 9.407035175879397,
      "regular_coherence": 0.0001,
      "fibonacci_coherence": 0.9655176559225712,
      "coherence_ratio": 9655.176559225712,
      "sanctuary_volume": 0.0,
      "temperature": 37.45269497750535
    },
    {
      "time": 9.768844221105528,
      "regular_coherence": 0.0001,
      "fibonacci_coherence": 0.9648241116622761,
      "coherence_ratio": 9648.241116622761,
      "sanctuary_volume": 0.0,
      "temperature": 37.412969829350025
    },
    {
      "time": 10.13065326633166,
      "regular_coherence": 0.0001,
      "fibonacci_coherence": 0.9641552119414123,
      "coherence_ratio": 9641.552119414122,
      "sanctuary_volume": 0.0,
      "temperature": 37.37609596753748
    },
    {
      "time": 10.492462311557789,
      "regular_coherence": 0.0001,
      "fibonacci_coherence": 0.9635100810360229,
      "coherence_ratio": 9635.100810360229,
      "sanctuary_volume": 0.0,
      "temperature": 37.34197012348486
    },
    {
      "time": 10.85427135678392,
      "regular_coherence": 0.0001,
      "fibonacci_coherence": 0.9628878743403001,
      "coherence_ratio": 9628.878743403,
      "sanctuary_volume": 0.0,
      "temperature": 37.31048103465352
    },
    {
      "time": 11.21608040201005,
      "regular_coherence": 0.0001,
      "fibonacci_coherence": 0.9622877772608268,
      "coherence_ratio": 9622.877772608268,
      "sanctuary_volume": 0.0,
      "temperature": 37.28151098650508
    },
    {
      "time": 11.577889447236181,
      "regular_coherence": 0.0001,
      "fibonacci_coherence": 0.9617090041501097,
      "coherence_ratio": 9617.090041501096,
      "sanctuary_volume": 0.0,
      "temperature": 37.25493730211098
    },
    {
      "time": 11.939698492462313,
      "regular_coherence": 0.0001,
      "fibonacci_coherence": 0.9611507972780099,
      "coherence_ratio": 9611.507972780098,
      "sanctuary_volume": 0.0,
      "temperature": 37.23063376188909
    },
    {
      "time": 12.301507537688442,
      "regular_coherence": 0.0001,
      "fibonacci_coherence": 0.9606124258397212,
      "coherence_ratio": 9606.12425839721,
      "sanctuary_volume": 0.0,
      "temperature": 37.20847193956752
    },
    {
      "time": 12.663316582914574,
      "regular_coherence": 0.0001,
      "fibonacci_coherence": 0.9600931849990009,
      "coherence_ratio": 9600.93184999001,
      "sanctuary_volume": 0.0,
      "temperature": 37.18832244377371
    },
    {
      "time": 13.025125628140703,
      "regular_coherence": 0.0001,
      "fibonacci_coherence": 0.9595923949653969,
      "coherence_ratio": 9595.923949653969,
      "sanctuary_volume": 0.0,
      "temperature": 37.17005605761793
    },
    {
      "time": 13.386934673366834,
      "regular_coherence": 0.0001,
      "fibonacci_coherence": 0.9591094001042664,
      "coherence_ratio": 9591.094001042664,
      "sanctuary_volume": 0.0,
      "temperature": 37.153544771291436
    },
    {
      "time": 13.748743718592966,
      "regular_coherence": 0.0001,
      "fibonacci_coherence": 0.9586435680784179,
      "coherence_ratio": 9586.435680784178,
      "sanctuary_volume": 0.0,
      "temperature": 37.13866270504025
    },
    {
      "time": 14.110552763819095,
      "regular_coherence": 0.0001,
      "fibonacci_coherence": 0.9581942890202552,
      "coherence_ratio": 9581.942890202552,
      "sanctuary_volume": 0.0,
      "temperature": 37.125286921917215
    },
    {
      "time": 14.472361809045227,
      "regular_coherence": 0.0001,
      "fibonacci_coherence": 0.9577609747333383,
      "coherence_ratio": 9577.609747333383,
      "sanctuary_volume": 0.0,
      "temperature": 37.1132981314738
    },
    {
      "time": 14.834170854271358,
      "regular_coherence": 0.0001,
      "fibonacci_coherence": 0.9573430579223164,
      "coherence_ratio": 9573.430579223164,
      "sanctuary_volume": 0.0,
      "temperature": 37.102581287043044
    },
    {
      "time": 15.195979899497488,
      "regular_coherence": 0.0001,
      "fibonacci_coherence": 0.9569399914502243,
      "coherence_ratio": 9569.399914502243,
      "sanctuary_volume": 0.0,
      "temperature": 37.09302608050577
    },
    {
      "time": 15.557788944723619,
      "regular_coherence": 0.0001,
      "fibonacci_coherence": 0.9565512476221705,
      "coherence_ratio": 9565.512476221704,
      "sanctuary_volume": 0.0,
      "temperature": 37.08452733944042
    },
    {
      "time": 15.91959798994975,
      "regular_coherence": 0.0001,
      "fibonacci_coherence": 0.9561763174944778,
      "coherence_ratio": 9561.763174944777,
      "sanctuary_volume": 0.0,
      "temperature": 37.07698533235207
    },
    {
      "time": 16.28140703517588,
      "regular_coherence": 0.0001,
      "fibonacci_coherence": 0.9558147102083758,
      "coherence_ratio": 9558.147102083758,
      "sanctuary_volume": 0.0,
      "temperature": 37.07030598827767
    },
    {
      "time": 16.64321608040201,
      "regular_coherence": 0.0001,
      "fibonacci_coherence": 0.9554659523473661,
      "coherence_ratio": 9554.65952347366,
      "sanctuary_volume": 0.0,
      "temperature": 37.0644010374908
    },
    {
      "time": 17.00502512562814,
      "regular_coherence": 0.0001,
      "fibonacci_coherence": 0.9551295873174267,
      "coherence_ratio": 9551.295873174267,
      "sanctuary_volume": 0.0,
      "temperature": 37.05918808029937
    },
    {
      "time": 17.366834170854272,
      "regular_coherence": 0.0001,
      "fibonacci_coherence": 0.954805174749238,
      "coherence_ratio": 9548.05174749238,
      "sanctuary_volume": 0.0,
      "temperature": 37.05459059106142
    },
    {
      "time": 17.728643216080403,
      "regular_coherence": 0.0001,
      "fibonacci_coherence": 0.9544922899216514,
      "coherence_ratio": 9544.922899216514,
      "sanctuary_volume": 0.0,
      "temperature": 37.0505378645558
    },
    {
      "time": 18.090452261306535,
      "regular_coherence": 0.0001,
      "fibonacci_coherence": 0.9541905232056437,
      "coherence_ratio": 9541.905232056437,
      "sanctuary_volume": 0.0,
      "temperature": 37.04696491175191
    },
    {
      "time": 18.452261306532662,
      "regular_coherence": 0.0001,
      "fibonacci_coherence": 0.9538994795280308,
      "coherence_ratio": 9538.994795280307,
      "sanctuary_volume": 0.0,
      "temperature": 37.04381231184179
    },
    {
      "time": 18.814070351758794,
      "regular_coherence": 0.0001,
      "fibonacci_coherence": 0.9536187778542377,
      "coherence_ratio": 9536.187778542377,
      "sanctuary_volume": 0.0,
      "temperature": 37.041026027144376
    },
    {
      "time": 19.175879396984925,
      "regular_coherence": 0.0001,
      "fibonacci_coherence": 0.9533480506894473,
      "coherence_ratio": 9533.480506894472,
      "sanctuary_volume": 0.0,
      "temperature": 37.03855718717774
    },
    {
      "time": 19.537688442211056,
      "regular_coherence": 0.0001,
      "fibonacci_coherence": 0.9530869435974768,
      "coherence_ratio": 9530.869435974768,
      "sanctuary_volume": 0.0,
      "temperature": 37.03636184783483
    },
    {
      "time": 19.899497487437188,
      "regular_coherence": 0.0001,
      "fibonacci_coherence": 0.9528351147367486,
      "coherence_ratio": 9528.351147367486,
      "sanctuary_volume": 0.0,
      "temperature": 37.034400731202325
    },
    {
      "time": 20.26130653266332,
      "regular_coherence": 0.0001,
      "fibonacci_coherence": 0.952592234412752,
      "coherence_ratio": 9525.922344127519,
      "sanctuary_volume": 0.0010832724897744776,
      "temperature": 37.032638951140825
    },
    {
      "time": 20.623115577889447,
      "regular_coherence": 0.0001,
      "fibonacci_coherence": 0.952357984646406,
      "coherence_ratio": 9523.57984646406,
      "sanctuary_volume": 0.002537215608115749,
      "temperature": 37.031045729308296
    },
    {
      "time": 20.984924623115578,
      "regular_coherence": 0.0001,
      "fibonacci_coherence": 0.9521320587577617,
      "coherence_ratio": 9521.320587577617,
      "sanctuary_volume": 0.003939494023045856,
      "temperature": 37.0295941058639
    },
    {
      "time": 21.34673366834171,
      "regular_coherence": 0.0001,
      "fibonacci_coherence": 0.9519141609644965,
      "coherence_ratio": 9519.141609644965,
      "sanctuary_volume": 0.005291943598392524,
      "temperature": 37.02826064864504
    },
    {
      "time": 21.70854271356784,
      "regular_coherence": 0.0001,
      "fibonacci_coherence": 0.9517040059946753,
      "coherence_ratio": 9517.040059946752,
      "sanctuary_volume": 0.00659633496203379,
      "temperature": 37.027025164171484
    },
    {
      "time": 22.070351758793972,
      "regular_coherence": 0.0001,
      "fibonacci_coherence": 0.9515013187132728,
      "coherence_ratio": 9515.013187132728,
      "sanctuary_volume": 0.007854375824005139,
      "temperature": 37.025870413403005
    },
    {
      "time": 22.4321608040201,
      "regular_coherence": 0.0001,
      "fibonacci_coherence": 0.9513058337619661,
      "coherence_ratio": 9513.058337619661,
      "sanctuary_volume": 0.00906771321223464,
      "temperature": 37.02478183476483
    },
    {
      "time": 22.79396984924623,
      "regular_coherence": 0.0001,
      "fibonacci_coherence": 0.9511172952117278,
      "coherence_ratio": 9511.172952117278,
      "sanctuary_volume": 0.010237935628833008,
      "temperature": 37.02374727656238
    },
    {
      "time": 23.155778894472363,
      "regular_coherence": 0.0001,
      "fibonacci_coherence": 0.9509354562277633,
      "coherence_ratio": 9509.354562277633,
      "sanctuary_volume": 0.01136657512976158,
      "temperature": 37.02275674053593
    },
    {
      "time": 23.517587939698494,
      "regular_coherence": 0.0001,
      "fibonacci_coherence": 0.9507600787463546,
      "coherence_ratio": 9507.600787463545,
      "sanctuary_volume": 0.012455109330601009,
      "temperature": 37.021802137958915
    },
    {
      "time": 23.879396984924625,
      "regular_coherence": 0.0001,
      "fibonacci_coherence": 0.950590933163187,
      "coherence_ratio": 9505.909331631869,
      "sanctuary_volume": 0.01350496334104657,
      "temperature": 37.020877059362604
    },
    {
      "time": 24.241206030150753,
      "regular_coherence": 0.0001,
      "fibonacci_coherence": 0.9504277980327513,
      "coherence_ratio": 9504.277980327513,
      "sanctuary_volume": 0.014517511630662686,
      "temperature": 37.019976558675346
    },
    {
      "time": 24.603015075376884,
      "regular_coherence": 0.0001,
      "fibonacci_coherence": 0.9502704597784271,
      "coherence_ratio": 9502.70459778427,
      "sanctuary_volume": 0.015494079828339459,
      "temperature": 37.019096952296984
    },
    {
      "time": 24.964824120603016,
      "regular_coherence": 0.0001,
      "fibonacci_coherence": 0.9501187124128674,
      "coherence_ratio": 9501.187124128674,
      "sanctuary_volume": 0.01643594645780679,
      "temperature": 37.018235633388926
    },
    {
      "time": 25.326633165829147,
      "regular_coherence": 0.0001,
      "fibonacci_coherence": 0.9499723572683212,
      "coherence_ratio": 9499.723572683211,
      "sanctuary_volume": 0.017344344611478567,
      "temperature": 37.017390901446674
    },
    {
      "time": 25.68844221105528,
      "regular_coherence": 0.0001,
      "fibonacci_coherence": 0.9498312027365365,
      "coherence_ratio": 9498.312027365366,
      "sanctuary_volume": 0.018220463564818032,
      "temperature": 37.01656180703423
    },
    {
      "time": 26.050251256281406,
      "regular_coherence": 0.0001,
      "fibonacci_coherence": 0.9496950640179069,
      "coherence_ratio": 9496.95064017907,
      "sanctuary_volume": 0.019065450333338025,
      "temperature": 37.01574801139756
    },
    {
      "time": 26.412060301507537,
      "regular_coherence": 0.0001,
      "fibonacci_coherence": 0.949563762879532,
      "coherence_ratio": 9495.63762879532,
      "sanctuary_volume": 0.01988041117427444,
      "temperature": 37.014949660536296
    },
    {
      "time": 26.77386934673367,
      "regular_coherence": 0.0001,
      "fibonacci_coherence": 0.9494371274218748,
      "coherence_ratio": 9494.371274218747,
      "sanctuary_volume": 0.020666413034898932,
      "temperature": 37.014167273197074
    },
    {
      "time": 27.1356783919598,
      "regular_coherence": 0.0001,
      "fibonacci_coherence": 0.9493149918537102,
      "coherence_ratio": 9493.149918537101,
      "sanctuary_volume": 0.02142448494936698,
      "temperature": 37.013401642158456
    },
    {
      "time": 27.49748743718593,
      "regular_coherence": 0.0001,
      "fibonacci_coherence": 0.9491971962750717,
      "coherence_ratio": 9491.971962750717,
      "sanctuary_volume": 0.022155619385930102,
      "temperature": 37.01265374810237
    },
    {
      "time": 27.859296482412063,
      "regular_coherence": 0.0001,
      "fibonacci_coherence": 0.94908358646791,
      "coherence_ratio": 9490.8358646791,
      "sanctuary_volume": 0.02286077354627593,
      "temperature": 37.01192468531149
    },
    {
      "time": 28.22110552763819,
      "regular_coherence": 0.0001,
      "fibonacci_coherence": 0.9489740136941903,
      "coherence_ratio": 9489.740136941902,
      "sanctuary_volume": 0.0235408706186973,
      "temperature": 37.011215598392
    },
    {
      "time": 28.582914572864322,
      "regular_coherence": 0.0001,
      "fibonacci_coherence": 0.9488683345011649,
      "coherence_ratio": 9488.683345011648,
      "sanctuary_volume": 0.02419680098673099,
      "temperature": 37.010527629196694
    },
    {
      "time": 28.944723618090453,
      "regular_coherence": 0.0001,
      "fibonacci_coherence": 0.9487664105335644,
      "coherence_ratio": 9487.664105335643,
      "sanctuary_volume": 0.0248294233948484,
      "temperature": 37.00986187311212
    },
    {
      "time": 29.306532663316585,
      "regular_coherence": 0.0001,
      "fibonacci_coherence": 0.9486681083524631,
      "coherence_ratio": 9486.68108352463,
      "sanctuary_volume": 0.025439566072724414,
      "temperature": 37.00921934387357
    },
    {
      "time": 29.668341708542716,
      "regular_coherence": 0.0001,
      "fibonacci_coherence": 0.9485732992605805,
      "coherence_ratio": 9485.732992605805,
      "sanctuary_volume": 0.026028027819556217,
      "temperature": 37.00860094608253
    },
    {
      "time": 30.030150753768844,
      "regular_coherence": 0.0001,
      "fibonacci_coherence": 0.9484818591337908,
      "coherence_ratio": 9484.818591337907,
      "sanctuary_volume": 0.026595579049851718,
      "temperature": 37.00800745462054
    },
    {
      "time": 30.391959798994975,
      "regular_coherence": 0.0001,
      "fibonacci_coherence": 0.9483936682586196,
      "coherence_ratio": 9483.936682586196,
      "sanctuary_volume": 0.027142962802056813,
      "temperature": 37.00743950017977
    },
    {
      "time": 30.753768844221106,
      "regular_coherence": 0.0001,
      "fibonacci_coherence": 0.9483086111755149,
      "coherence_ratio": 9483.086111755149,
      "sanctuary_volume": 0.027670895711341688,
      "temperature": 37.006897560163814
    },
    {
      "time": 31.115577889447238,
      "regular_coherence": 0.0001,
      "fibonacci_coherence": 0.9482265765276872,
      "coherence_ratio": 9482.26576527687,
      "sanctuary_volume": 0.028180068947820165,
      "temperature": 37.006381954249484
    },
    {
      "time": 31.47738693467337,
      "regular_coherence": 0.0001,
      "fibonacci_coherence": 0.9481474569153212,
      "coherence_ratio": 9481.474569153212,
      "sanctuary_volume": 0.02867114912143,
      "temperature": 37.00589284394176
    },
    {
      "time": 31.8391959798995,
      "regular_coherence": 0.0001,
      "fibonacci_coherence": 0.9480711487549683,
      "coherence_ratio": 9480.711487549683,
      "sanctuary_volume": 0.029144779154659104,
      "temperature": 37.00543023549832
    },
    {
      "time": 32.20100502512563,
      "regular_coherence": 0.0001,
      "fibonacci_coherence": 0.9479975521439344,
      "coherence_ratio": 9479.975521439344,
      "sanctuary_volume": 0.02960157912426004,
      "temperature": 37.00499398564578
    },
    {
      "time": 32.56281407035176,
      "regular_coherence": 0.0001,
      "fibonacci_coherence": 0.9479265707294879,
      "coherence_ratio": 9479.265707294879,
      "sanctuary_volume": 0.030042147073054967,
      "temperature": 37.004583809556806
    },
    {
      "time": 32.92462311557789,
      "regular_coherence": 0.0001,
      "fibonacci_coherence": 0.9478581115827138,
      "coherence_ratio": 9478.581115827137,
      "sanctuary_volume": 0.030467059792893658,
      "temperature": 37.004199290604355
    },
    {
      "time": 33.28643216080402,
      "regular_coherence": 0.0001,
      "fibonacci_coherence": 0.9477920850768521,
      "coherence_ratio": 9477.92085076852,
      "sanctuary_volume": 0.030876873579789823,
      "temperature": 37.003839891456245
    },
    {
      "time": 33.64824120603015,
      "regular_coherence": 0.0001,
      "fibonacci_coherence": 0.9477284047699576,
      "coherence_ratio": 9477.284047699575,
      "sanctuary_volume": 0.03127212496222413,
      "temperature": 37.00350496611913
    },
    {
      "time": 34.01005025125628,
      "regular_coherence": 0.0001,
      "fibonacci_coherence": 0.9476669872917304,
      "coherence_ratio": 9476.669872917304,
      "sanctuary_volume": 0.03165333140356775,
      "temperature": 37.003193772585426
    },
    {
      "time": 34.37185929648241,
      "regular_coherence": 0.0001,
      "fibonacci_coherence": 0.9476077522343673,
      "coherence_ratio": 9476.077522343672,
      "sanctuary_volume": 0.03202099197954566,
      "temperature": 37.00290548577988
    },
    {
      "time": 34.733668341708544,
      "regular_coherence": 0.0001,
      "fibonacci_coherence": 0.9475506220472923,
      "coherence_ratio": 9475.506220472924,
      "sanctuary_volume": 0.032375588031626955,
      "temperature": 37.00263921054284
    },
    {
      "time": 35.095477386934675,
      "regular_coherence": 0.0001,
      "fibonacci_coherence": 0.9474955219356266,
      "coherence_ratio": 9474.955219356265,
      "sanctuary_volume": 0.032717583797197414,
      "temperature": 37.00239399442622
    },
    {
      "time": 35.45728643216081,
      "regular_coherence": 0.0001,
      "fibonacci_coherence": 0.9474423797622676,
      "coherence_ratio": 9474.423797622676,
      "sanctuary_volume": 0.033047427017339384,
      "temperature": 37.00216884011375
    },
    {
      "time": 35.81909547738694,
      "regular_coherence": 0.0001,
      "fibonacci_coherence": 0.9473911259534468,
      "coherence_ratio": 9473.911259534467,
      "sanctuary_volume": 0.033365549523014716,
      "temperature": 37.001962717310846
    },
    {
      "time": 36.18090452261307,
      "regular_coherence": 0.0001,
      "fibonacci_coherence": 0.9473416934076437,
      "coherence_ratio": 9473.416934076437,
      "sanctuary_volume": 0.03367236780041811,
      "temperature": 37.00177457398008
    },
    {
      "time": 36.5427135678392,
      "regular_coherence": 0.0001,
      "fibonacci_coherence": 0.9472940174077368,
      "coherence_ratio": 9472.940174077366,
      "sanctuary_volume": 0.03396828353624115,
      "temperature": 37.00160334682615
    },
    {
      "time": 36.904522613065325,
      "regular_coherence": 0.0001,
      "fibonacci_coherence": 0.9472480355362755,
      "coherence_ratio": 9472.480355362753,
      "sanctuary_volume": 0.03425368414356079,
      "temperature": 37.00144797095976
    },
    {
      "time": 37.266331658291456,
      "regular_coherence": 0.0001,
      "fibonacci_coherence": 0.9472036875937633,
      "coherence_ratio": 9472.036875937632,
      "sanctuary_volume": 0.03452894326904078,
      "temperature": 37.00130738869246
    },
    {
      "time": 37.62814070351759,
      "regular_coherence": 0.0001,
      "fibonacci_coherence": 0.9471609155198444,
      "coherence_ratio": 9471.609155198443,
      "sanctuary_volume": 0.03479442128211015,
      "temperature": 37.001180557434516
    },
    {
      "time": 37.98994974874372,
      "regular_coherence": 0.0001,
      "fibonacci_coherence": 0.9471196633172915,
      "coherence_ratio": 9471.196633172915,
      "sanctuary_volume": 0.035050465746759095,
      "temperature": 37.001066456685656
    },
    {
      "time": 38.35175879396985,
      "regular_coherence": 0.0001,
      "fibonacci_coherence": 0.9470798769786937,
      "coherence_ratio": 9470.798769786936,
      "sanctuary_volume": 0.03529741187656998,
      "temperature": 37.00096409412356
    },
    {
      "time": 38.71356783919598,
      "regular_coherence": 0.0001,
      "fibonacci_coherence": 0.9470415044157502,
      "coherence_ratio": 9470.415044157502,
      "sanctuary_volume": 0.03553558297357918,
      "temperature": 37.000872510808186
    },
    {
      "time": 39.07537688442211,
      "regular_coherence": 0.0001,
      "fibonacci_coherence": 0.9470044953910763,
      "coherence_ratio": 9470.044953910763,
      "sanctuary_volume": 0.03576529085154435,
      "temperature": 37.000790785530675
    },
    {
      "time": 39.437185929648244,
      "regular_coherence": 0.0001,
      "fibonacci_coherence": 0.9469688014524323,
      "coherence_ratio": 9469.688014524323,
      "sanctuary_volume": 0.03598683624417114,
      "temperature": 37.00071803834467
    },
    {
      "time": 39.798994974874375,
      "regular_coherence": 0.0001,
      "fibonacci_coherence": 0.9469343758692903,
      "coherence_ratio": 9469.343758692903,
      "sanctuary_volume": 0.03620050919883404,
      "temperature": 37.00065343332488
    },
    {
      "time": 40.16080402010051,
      "regular_coherence": 0.0001,
      "fibonacci_coherence": 0.946901173571654,
      "coherence_ratio": 9469.01173571654,
      "sanctuary_volume": 0.03640658945630653,
      "temperature": 37.00059618060325
    },
    {
      "time": 40.52261306532664,
      "regular_coherence": 0.0001,
      "fibonacci_coherence": 0.9468691510910534,
      "coherence_ratio": 9468.691510910534,
      "sanctuary_volume": 0.036605346816997904,
      "temperature": 37.00054553773712
    },
    {
      "time": 40.88442211055276,
      "regular_coherence": 0.0001,
      "fibonacci_coherence": 0.9468382665036357,
      "coherence_ratio": 9468.382665036357,
      "sanctuary_volume": 0.03679704149417617,
      "temperature": 37.00050081046608
    },
    {
      "time": 41.246231155778894,
      "regular_coherence": 0.0001,
      "fibonacci_coherence": 0.9468084793752787,
      "coherence_ratio": 9468.084793752787,
      "sanctuary_volume": 0.0369819244546394,
      "temperature": 37.00046135291631
    },
    {
      "time": 41.608040201005025,
      "regular_coherence": 0.0001,
      "fibonacci_coherence": 0.9467797507086542,
      "coherence_ratio": 9467.797507086541,
      "sanctuary_volume": 0.037160237747281645,
      "temperature": 37.000426567310775
    },
    {
      "time": 41.969849246231156,
      "regular_coherence": 0.0001,
      "fibonacci_coherence": 0.9467520428921729,
      "coherence_ratio": 9467.520428921727,
      "sanctuary_volume": 0.03733221481998349,
      "temperature": 37.000395903243934
    },
    {
      "time": 42.33165829145729,
      "regular_coherence": 0.0001,
      "fibonacci_coherence": 0.946725319650743,
      "coherence_ratio": 9467.25319650743,
      "sanctuary_volume": 0.03749808082524221,
      "temperature": 37.0003688565778
    },
    {
      "time": 42.69346733668342,
      "regular_coherence": 0.0001,
      "fibonacci_coherence": 0.9466995459982794,
      "coherence_ratio": 9466.995459982794,
      "sanctuary_volume": 0.03765805291494151,
      "temperature": 37.00034496801463
    },
    {
      "time": 43.05527638190955,
      "regular_coherence": 0.0001,
      "fibonacci_coherence": 0.9466746881918993,
      "coherence_ratio": 9466.746881918993,
      "sanctuary_volume": 0.037812340524646985,
      "temperature": 37.00032382139886
    },
    {
      "time": 43.41708542713568,
      "regular_coherence": 0.0001,
      "fibonacci_coherence": 0.9466507136877458,
      "coherence_ratio": 9466.507136877457,
      "sanctuary_volume": 0.03796114564779923,
      "temperature": 37.00030504179829
    },
    {
      "time": 43.77889447236181,
      "regular_coherence": 0.0001,
      "fibonacci_coherence": 0.9466275910983826,
      "coherence_ratio": 9466.275910983824,
      "sanctuary_volume": 0.03810466310016386,
      "temperature": 37.00028829341107
    },
    {
      "time": 44.140703517587944,
      "regular_coherence": 0.0001,
      "fibonacci_coherence": 0.9466052901517,
      "coherence_ratio": 9466.052901517,
      "sanctuary_volume": 0.03824308077488436,
      "temperature": 37.000273277341904
    },
    {
      "time": 44.50251256281407,
      "regular_coherence": 0.0001,
      "fibonacci_coherence": 0.9465837816512843,
      "coherence_ratio": 9465.837816512843,
      "sanctuary_volume": 0.038376579888471964,
      "temperature": 37.000259729287166
    },
    {
      "time": 44.8643216080402,
      "regular_coherence": 0.0001,
      "fibonacci_coherence": 0.9465630374381924,
      "coherence_ratio": 9465.630374381923,
      "sanctuary_volume": 0.038505335218054444,
      "temperature": 37.000247417165
    },
    {
      "time": 45.22613065326633,
      "regular_coherence": 0.0001,
      "fibonacci_coherence": 0.9465430303540866,
      "coherence_ratio": 9465.430303540865,
      "sanctuary_volume": 0.03862951533019439,
      "temperature": 37.000236138722876
    },
    {
      "time": 45.58793969849246,
      "regular_coherence": 0.0001,
      "fibonacci_coherence": 0.9465237342056794,
      "coherence_ratio": 9465.237342056793,
      "sanctuary_volume": 0.0387492828015767,
      "temperature": 37.00022571915135
    },
    {
      "time": 45.949748743718594,
      "regular_coherence": 0.0001,
      "fibonacci_coherence": 0.9465051237304405,
      "coherence_ratio": 9465.051237304404,
      "sanctuary_volume": 0.038864794431854074,
      "temperature": 37.000216008729325
    },
    {
      "time": 46.311557788944725,
      "regular_coherence": 0.0001,
      "fibonacci_coherence": 0.9464871745635233,
      "coherence_ratio": 9464.871745635231,
      "sanctuary_volume": 0.03897620144892923,
      "temperature": 37.0002068805226
    },
    {
      "time": 46.67336683417086,
      "regular_coherence": 0.0001,
      "fibonacci_coherence": 0.9464698632058668,
      "coherence_ratio": 9464.698632058667,
      "sanctuary_volume": 0.03908364970694255,
      "temperature": 37.00019822815418
    },
    {
      "time": 47.03517587939699,
      "regular_coherence": 0.0001,
      "fibonacci_coherence": 0.9464531669934299,
      "coherence_ratio": 9464.531669934298,
      "sanctuary_volume": 0.039187279877224465,
      "temperature": 37.00018996366186
    },
    {
      "time": 47.39698492462312,
      "regular_coherence": 0.0001,
      "fibonacci_coherence": 0.9464370640675204,
      "coherence_ratio": 9464.370640675203,
      "sanctuary_volume": 0.03928722763246241,
      "temperature": 37.000182015455394
    },
    {
      "time": 47.75879396984925,
      "regular_coherence": 0.0001,
      "fibonacci_coherence": 0.946421533346177,
      "coherence_ratio": 9464.215333461769,
      "sanctuary_volume": 0.0393836238243236,
      "temperature": 37.000174326383195
    },
    {
      "time": 48.12060301507538,
      "regular_coherence": 0.0001,
      "fibonacci_coherence": 0.946406554496569,
      "coherence_ratio": 9464.06554496569,
      "sanctuary_volume": 0.03947659465476614,
      "temperature": 37.000166851915765
    },
    {
      "time": 48.482412060301506,
      "regular_coherence": 0.0001,
      "fibonacci_coherence": 0.9463921079083767,
      "coherence_ratio": 9463.921079083766,
      "sanctuary_volume": 0.0395662618412627,
      "temperature": 37.000159558450754
    },
    {
      "time": 48.84422110552764,
      "regular_coherence": 0.0001,
      "fibonacci_coherence": 0.9463781746681172,
      "coherence_ratio": 9463.781746681172,
      "sanctuary_volume": 0.03965274277615312,
      "temperature": 37.000152421742754
    },
    {
      "time": 49.20603015075377,
      "regular_coherence": 0.0001,
      "fibonacci_coherence": 0.9463647365343832,
      "coherence_ratio": 9463.647365343832,
      "sanctuary_volume": 0.03973615068033451,
      "temperature": 37.00014542545885
    },
    {
      "time": 49.5678391959799,
      "regular_coherence": 0.0001,
      "fibonacci_coherence": 0.9463517759139611,
      "coherence_ratio": 9463.517759139611,
      "sanctuary_volume": 0.039816594751490166,
      "temperature": 37.000138559859415
    },
    {
      "time": 49.92964824120603,
      "regular_coherence": 0.0001,
      "fibonacci_coherence": 0.9463392758387981,
      "coherence_ratio": 9463.39275838798,
      "sanctuary_volume": 0.03989418030705122,
      "temperature": 37.00013182060228
    },
    {
      "time": 50.29145728643216,
      "regular_coherence": 0.0001,
      "fibonacci_coherence": 0.9463272199437875,
      "coherence_ratio": 9463.272199437875,
      "sanctuary_volume": 0.039969008922078296,
      "temperature": 37.00012520766717
    },
    {
      "time": 50.653266331658294,
      "regular_coherence": 0.0001,
      "fibonacci_coherence": 0.9463155924453437,
      "coherence_ratio": 9463.155924453436,
      "sanctuary_volume": 0.04004117856224365,
      "temperature": 37.00011872439624
    },
    {
      "time": 51.015075376884425,
      "regular_coherence": 0.0001,
      "fibonacci_coherence": 0.9463043781207379,
      "coherence_ratio": 9463.043781207378,
      "sanctuary_volume": 0.04011078371208789,
      "temperature": 37.00011237664587
    },
    {
      "time": 51.37688442211056,
      "regular_coherence": 0.0001,
      "fibonacci_coherence": 0.9462935622881689,
      "coherence_ratio": 9462.935622881689,
      "sanctuary_volume": 0.040177915498719206,
      "temperature": 37.000106172044
    },
    {
      "time": 51.73869346733669,
      "regular_coherence": 0.0001,
      "fibonacci_coherence": 0.9462831307875416,
      "coherence_ratio": 9462.831307875414,
      "sanctuary_volume": 0.04024266181111703,
      "temperature": 37.00010011934683
    },
    {
      "time": 52.10050251256281,
      "regular_coherence": 0.0001,
      "fibonacci_coherence": 0.9462730699619286,
      "coherence_ratio": 9462.730699619286,
      "sanctuary_volume": 0.04030510741519634,
      "temperature": 37.0000942278887
    },
    {
      "time": 52.462311557788944,
      "regular_coherence": 0.0001,
      "fibonacci_coherence": 0.9462633666396902,
      "coherence_ratio": 9462.633666396901,
      "sanctuary_volume": 0.040365334064783286,
      "temperature": 37.000088507117944
    },
    {
      "time": 52.824120603015075,
      "regular_coherence": 0.0001,
      "fibonacci_coherence": 0.9462540081172306,
      "coherence_ratio": 9462.540081172305,
      "sanctuary_volume": 0.04042342060864732,
      "temperature": 37.00008296621228
    },
    {
      "time": 53.185929648241206,
      "regular_coherence": 0.0001,
      "fibonacci_coherence": 0.946244982142366,
      "coherence_ratio": 9462.44982142366,
      "sanctuary_volume": 0.04047944309373005,
      "temperature": 37.00007761376662
    },
    {
      "time": 53.54773869346734,
      "regular_coherence": 0.0001,
      "fibonacci_coherence": 0.946236276898284,
      "coherence_ratio": 9462.36276898284,
      "sanctuary_volume": 0.040533474864705994,
      "temperature": 37.000072457546466
    },
    {
      "time": 53.90954773869347,
      "regular_coherence": 0.0001,
      "fibonacci_coherence": 0.9462278809880735,
      "coherence_ratio": 9462.278809880734,
      "sanctuary_volume": 0.04058558666000542,
      "temperature": 37.00006750430034
    },
    {
      "time": 54.2713567839196,
      "regular_coherence": 0.0001,
      "fibonacci_coherence": 0.9462197834198033,
      "coherence_ratio": 9462.197834198032,
      "sanctuary_volume": 0.04063584670442518,
      "temperature": 37.000062759624605
    },
    {
      "time": 54.63316582914573,
      "regular_coherence": 0.0001,
      "fibonacci_coherence": 0.9462119735921315,
      "coherence_ratio": 9462.119735921315,
      "sanctuary_volume": 0.04068432079844866,
      "temperature": 37.000058227874526
    },
    {
      "time": 54.99497487437186,
      "regular_coherence": 0.0001,
      "fibonacci_coherence": 0.9462044412804266,
      "coherence_ratio": 9462.044412804265,
      "sanctuary_volume": 0.040731072404391784,
      "temperature": 37.00005391211556
    },
    {
      "time": 55.356783919597994,
      "regular_coherence": 0.0001,
      "fibonacci_coherence": 0.9461971766233812,
      "coherence_ratio": 9461.971766233812,
      "sanctuary_volume": 0.04077616272948796,
      "temperature": 37.00004981410935
    },
    {
      "time": 55.718592964824126,
      "regular_coherence": 0.0001,
      "fibonacci_coherence": 0.9461901701101015,
      "coherence_ratio": 9461.901701101015,
      "sanctuary_volume": 0.040819650806020624,
      "temperature": 37.0000459343291
    },
    {
      "time": 56.08040201005025,
      "regular_coherence": 0.0001,
      "fibonacci_coherence": 0.9461834125676556,
      "coherence_ratio": 9461.834125676556,
      "sanctuary_volume": 0.0408615935686083,
      "temperature": 37.00004227199943
    },
    {
      "time": 56.44221105527638,
      "regular_coherence": 0.0001,
      "fibonacci_coherence": 0.9461768951490646,
      "coherence_ratio": 9461.768951490645,
      "sanctuary_volume": 0.0409020459287435,
      "temperature": 37.000038825156345
    },
    {
      "time": 56.80402010050251,
      "regular_coherence": 0.0001,
      "fibonacci_coherence": 0.9461706093217196,
      "coherence_ratio": 9461.706093217195,
      "sanctuary_volume": 0.04094106084668284,
      "temperature": 37.00003559072298
    },
    {
      "time": 57.165829145728644,
      "regular_coherence": 0.0001,
      "fibonacci_coherence": 0.9461645468562114,
      "coherence_ratio": 9461.645468562114,
      "sanctuary_volume": 0.040978689400782704,
      "temperature": 37.000032564597674
    },
    {
      "time": 57.527638190954775,
      "regular_coherence": 0.0001,
      "fibonacci_coherence": 0.9461586998155561,
      "coherence_ratio": 9461.58699815556,
      "sanctuary_volume": 0.04101498085437097,
      "temperature": 37.00002974175078
    },
    {
      "time": 57.88944723618091,
      "regular_coherence": 0.0001,
      "fibonacci_coherence": 0.9461530605448043,
      "coherence_ratio": 9461.530605448042,
      "sanctuary_volume": 0.04104998272024266,
      "temperature": 37.000027116327374
    },
    {
      "time": 58.25125628140704,
      "regular_coherence": 0.0001,
      "fibonacci_coherence": 0.9461476216610188,
      "coherence_ratio": 9461.476216610188,
      "sanctuary_volume": 0.041083740822863736,
      "temperature": 37.00002468175328
    },
    {
      "time": 58.61306532663317,
      "regular_coherence": 0.0001,
      "fibonacci_coherence": 0.9461423760436096,
      "coherence_ratio": 9461.423760436095,
      "sanctuary_volume": 0.04111629935836444,
      "temperature": 37.00002243084201
    },
    {
      "time": 58.9748743718593,
      "regular_coherence": 0.0001,
      "fibonacci_coherence": 0.9461373168250108,
      "coherence_ratio": 9461.373168250107,
      "sanctuary_volume": 0.04114770095240098,
      "temperature": 37.00002035590077
    },
    {
      "time": 59.33668341708543,
      "regular_coherence": 0.0001,
      "fibonacci_coherence": 0.9461324373816901,
      "coherence_ratio": 9461.3243738169,
      "sanctuary_volume": 0.04117798671596102,
      "temperature": 37.000018448833885
    },
    {
      "time": 59.69849246231156,
      "regular_coherence": 0.0001,
      "fibonacci_coherence": 0.9461277313254769,
      "coherence_ratio": 9461.277313254768,
      "sanctuary_volume": 0.04120719629918624,
      "temperature": 37.00001670124219
    },
    {
      "time": 60.06030150753769,
      "regular_coherence": 0.0001,
      "fibonacci_coherence": 0.9461231924951996,
      "coherence_ratio": 9461.231924951995,
      "sanctuary_volume": 0.0412353679432823,
      "temperature": 37.000015104517416
    },
    {
      "time": 60.42211055276382,
      "regular_coherence": 0.0001,
      "fibonacci_coherence": 0.9461188149486184,
      "coherence_ratio": 9461.188149486183,
      "sanctuary_volume": 0.04126253853058428,
      "temperature": 37.00001364993064
    },
    {
      "time": 60.78391959798995,
      "regular_coherence": 0.0001,
      "fibonacci_coherence": 0.9461145929546464,
      "coherence_ratio": 9461.145929546463,
      "sanctuary_volume": 0.04128874363284304,
      "temperature": 37.00001232871403
    },
    {
      "time": 61.14572864321608,
      "regular_coherence": 0.0001,
      "fibonacci_coherence": 0.9461105209858465,
      "coherence_ratio": 9461.105209858464,
      "sanctuary_volume": 0.04131401755779575,
      "temperature": 37.000011132135754
    },
    {
      "time": 61.50753768844221,
      "regular_coherence": 0.0001,
      "fibonacci_coherence": 0.9461065937111942,
      "coherence_ratio": 9461.065937111942,
      "sanctuary_volume": 0.04133839339408169,
      "temperature": 37.000010051567386
    },
    {
      "time": 61.869346733668344,
      "regular_coherence": 0.0001,
      "fibonacci_coherence": 0.9461028059890991,
      "coherence_ratio": 9461.02805989099,
      "sanctuary_volume": 0.04136190305456184,
      "temperature": 37.000009078543926
    },
    {
      "time": 62.231155778894475,
      "regular_coherence": 0.0001,
      "fibonacci_coherence": 0.9460991528606729,
      "coherence_ratio": 9460.991528606728,
      "sanctuary_volume": 0.04138457731809923,
      "temperature": 37.0000082048164
    },
    {
      "time": 62.59296482412061,
      "regular_coherence": 0.0001,
      "fibonacci_coherence": 0.9460956295432374,
      "coherence_ratio": 9460.956295432374,
      "sanctuary_volume": 0.041406445869854674,
      "temperature": 37.00000742239709
    },
    {
      "time": 62.95477386934674,
      "regular_coherence": 0.0001,
      "fibonacci_coherence": 0.9460922314240632,
      "coherence_ratio": 9460.922314240632,
      "sanctuary_volume": 0.04142753734015059,
      "temperature": 37.00000672359761
    },
    {
      "time": 63.31658291457287,
      "regular_coherence": 0.0001,
      "fibonacci_coherence": 0.9460889540543302,
      "coherence_ratio": 9460.889540543301,
      "sanctuary_volume": 0.04144787934195382,
      "temperature": 37.0000061010602
    },
    {
      "time": 63.678391959799,
      "regular_coherence": 0.0001,
      "fibonacci_coherence": 0.9460857931433041,
      "coherence_ratio": 9460.85793143304,
      "sanctuary_volume": 0.04146749850702658,
      "temperature": 37.00000554778251
    },
    {
      "time": 64.04020100502512,
      "regular_coherence": 0.0001,
      "fibonacci_coherence": 0.9460827445527178,
      "coherence_ratio": 9460.827445527177,
      "sanctuary_volume": 0.04148642052079275,
      "temperature": 37.000005057136256
    },
    {
      "time": 64.40201005025126,
      "regular_coherence": 0.0001,
      "fibonacci_coherence": 0.9460798042913547,
      "coherence_ratio": 9460.798042913548,
      "sanctuary_volume": 0.04150467015596526,
      "temperature": 37.000004622880304
    },
    {
      "time": 64.76381909547739,
      "regular_coherence": 0.0001,
      "fibonacci_coherence": 0.9460769685098226,
      "coherence_ratio": 9460.769685098225,
      "sanctuary_volume": 0.04152227130497854,
      "temperature": 37.000004239168476
    },
    {
      "time": 65.12562814070353,
      "regular_coherence": 0.0001,
      "fibonacci_coherence": 0.9460742334955143,
      "coherence_ratio": 9460.742334955143,
      "sanctuary_volume": 0.04153924701126853,
      "temperature": 37.000003900552734
    },
    {
      "time": 65.48743718592965,
      "regular_coherence": 0.0001,
      "fibonacci_coherence": 0.9460715956677476,
      "coherence_ratio": 9460.715956677475,
      "sanctuary_volume": 0.041555619499441095,
      "temperature": 37.00000360198209
    },
    {
      "time": 65.84924623115577,
      "regular_coherence": 0.0001,
      "fibonacci_coherence": 0.9460690515730763,
      "coherence_ratio": 9460.690515730763,
      "sanctuary_volume": 0.04157141020436859,
      "temperature": 37.00000333879775
    },
    {
      "time": 66.21105527638191,
      "regular_coherence": 0.0001,
      "fibonacci_coherence": 0.9460665978807701,
      "coherence_ratio": 9460.6659788077,
      "sanctuary_volume": 0.04158663979925234,
      "temperature": 37.00000310672504
    },
    {
      "time": 66.57286432160804,
      "regular_coherence": 0.0001,
      "fibonacci_coherence": 0.9460642313784535,
      "coherence_ratio": 9460.642313784534,
      "sanctuary_volume": 0.041601328222688035,
      "temperature": 37.00000290186251
    },
    {
      "time": 66.93467336683418,
      "regular_coherence": 0.0001,
      "fibonacci_coherence": 0.9460619489679,
      "coherence_ratio": 9460.619489678998,
      "sanctuary_volume": 0.04161549470476935,
      "temperature": 37.00000272066862
    },
    {
      "time": 67.2964824120603,
      "regular_coherence": 0.0001,
      "fibonacci_coherence": 0.9460597476609762,
      "coherence_ratio": 9460.597476609762,
      "sanctuary_volume": 0.041629157792263984,
      "temperature": 37.000002559946545
    },
    {
      "time": 67.65829145728644,
      "regular_coherence": 0.0001,
      "fibonacci_coherence": 0.9460576245757296,
      "coherence_ratio": 9460.576245757296,
      "sanctuary_volume": 0.04164233537289512,
      "temperature": 37.00000241682736
    },
    {
      "time": 68.02010050251256,
      "regular_coherence": 0.0001,
      "fibonacci_coherence": 0.9460555769326158,
      "coherence_ratio": 9460.555769326158,
      "sanctuary_volume": 0.04165504469876004,
      "temperature": 37.00000228875207
    },
    {
      "time": 68.3819095477387,
      "regular_coherence": 0.0001,
      "fibonacci_coherence": 0.9460536020508588,
      "coherence_ratio": 9460.536020508587,
      "sanctuary_volume": 0.04166730240891654,
      "temperature": 37.000002173452785
    },
    {
      "time": 68.74371859296483,
      "regular_coherence": 0.0001,
      "fibonacci_coherence": 0.9460516973449422,
      "coherence_ratio": 9460.516973449421,
      "sanctuary_volume": 0.04167912455116689,
      "temperature": 37.00000206893333
    },
    {
      "time": 69.10552763819096,
      "regular_coherence": 0.0001,
      "fibonacci_coherence": 0.9460498603212238,
      "coherence_ratio": 9460.498603212238,
      "sanctuary_volume": 0.04169052660306752,
      "temperature": 37.00000197344956
    },
    {
      "time": 69.46733668341709,
      "regular_coherence": 0.0001,
      "fibonacci_coherence": 0.9460480885746709,
      "coherence_ratio": 9460.480885746709,
      "sanctuary_volume": 0.04170152349219232,
      "temperature": 37.00000188548973
    },
    {
      "time": 69.82914572864321,
      "regular_coherence": 0.0001,
      "fibonacci_coherence": 0.9460463797857118,
      "coherence_ratio": 9460.463797857117,
      "sanctuary_volume": 0.04171212961567581,
      "temperature": 37.00000180375499
    },
    {
      "time": 70.19095477386935,
      "regular_coherence": 0.0001,
      "fibonacci_coherence": 0.9460447317171987,
      "coherence_ratio": 9460.447317171987,
      "sanctuary_volume": 0.041722358859061844,
      "temperature": 37.00000172714025
    },
    {
      "time": 70.55276381909547,
      "regular_coherence": 0.0001,
      "fibonacci_coherence": 0.9460431422114794,
      "coherence_ratio": 9460.431422114794,
      "sanctuary_volume": 0.04173222461448265,
      "temperature": 37.00000165471567
    },
    {
      "time": 70.91457286432161,
      "regular_coherence": 0.0001,
      "fibonacci_coherence": 0.946041609187572,
      "coherence_ratio": 9460.416091875719,
      "sanctuary_volume": 0.04174173979819173,
      "temperature": 37.00000158570873
    },
    {
      "time": 71.27638190954774,
      "regular_coherence": 0.0001,
      "fibonacci_coherence": 0.9460401306384403,
      "coherence_ratio": 9460.401306384403,
      "sanctuary_volume": 0.04175091686747389,
      "temperature": 37.00000151948716
    },
    {
      "time": 71.63819095477388,
      "regular_coherence": 0.0001,
      "fibonacci_coherence": 0.946038704628367,
      "coherence_ratio": 9460.38704628367,
      "sanctuary_volume": 0.041759767836954294,
      "temperature": 37.00000145554272
    },
    {
      "time": 72.0,
      "regular_coherence": 0.0001,
      "fibonacci_coherence": 0.9460373292904188,
      "coherence_ratio": 9460.373292904187,
      "sanctuary_volume": 0.04176830429432805,
      "temperature": 37.00000139347593
    }
  ]
}
```
