## Supplementary material for "Quantum Coherence Preservation in Fibonacci-Structured Microtubules During HIV-Induced Neuroinflammation": 5 model results: geometric_key_points.json

```
{
  "golden_ratio": {
    "value": 1.618033988749895,
    "efficiency": 0.7449538950715421,
    "Q_factor": 13.7
  },
  "phi_squared": {
    "value": 2.618033988749895,
    "efficiency": 0.16021719182108324
  },
  "phi_inverse": {
    "value": 0.6180339887498948,
    "efficiency": 0.13045680843450178
  },
  "half_width": 0.118,
  "theoretical_maximum": 0.3188125549597601
}
```
