## Supplementary material for "Quantum Coherence Preservation in Fibonacci-Structured Microtubules During HIV-Induced Neuroinflammation": Project Requirements, README, License: README.md

```
# Tegmark’s Cat

### Power-Law Quantum Coherence Preservation in Fibonacci-Structured Microtubules under Acute HIV Inflammatory Perturbation

This repository contains the simulation code, data, and figures accompanying the manuscript:

> **“Tegmark’s Cat: Power-Law Quantum Coherence Preservation in Fibonacci-Structured Microtubules under Acute HIV Inflammatory Perturbation”**  
> Adrian C. Demidont, DO (2024)

---

## 🧠 Summary

This model demonstrates that spatial geometry—specifically, Fibonacci scaling—preserves quantum coherence in neural microtubules under inflammatory stress. Simulations show coherence retention advantages up to 10¹⁶×, diverging sharply from classical exponential decoherence (Tegmark, 2000).

---

## 🗂 Repository Structure
src/         → Python simulation scripts
data/        → Coherence ratios, temperature series
figures/     → 600 DPI figures (main + supplementary)
notebooks/   → (Optional) Jupyter demos

---

## 📦 Citation

If using this repository or data, please cite:

> Demidont, A.C. (2024). *Tegmark’s Cat: Power-Law Quantum Coherence Preservation...* [Manuscript submitted to Entropy]

DOI coming via Zenodo upon publication.

---

## 🧪 License

This repository is released under the [MIT License](LICENSE) or [CC-BY 4.0](https://creativecommons.org/licenses/by/4.0/) (choose one).    
```
