## Supplementary material for "Quantum Coherence Preservation in Fibonacci-Structured Microtubules During HIV-Induced Neuroinflammation": Project Requirements, README, License: requirements.txt

```
numpy>=1.21.0
scipy>=1.7.0
matplotlib>=3.4.0
pandas>=1.3.0
numba>=0.54.0
```
