## Supplementary material for "Quantum Coherence Preservation in Fibonacci-Structured Microtubules During HIV-Induced Neuroinflammation": S6_Code

```
# Supplement 3: Complete Source Code
# Biological Hawking Radiation in Fibonacci-Structured Microtubules
# Author: Adrian Charles Demidont
# Version: 1.0.0

import numpy as np
import scipy
from scipy import linalg, ndimage, integrate, optimize
import matplotlib.pyplot as plt
from matplotlib import cm, colors
import h5py
import os
import copy
import time
from tqdm import tqdm
from multiprocessing import Pool
import warnings
warnings.filterwarnings('ignore')

# Optional GPU acceleration
try:
    import cupy as cp
    GPU_AVAILABLE = True
except ImportError:
    GPU_AVAILABLE = False
    cp = np

# Optional Numba acceleration
try:
    from numba import jit, prange
    NUMBA_AVAILABLE = True
except ImportError:
    NUMBA_AVAILABLE = False
    def jit(*args, **kwargs):
        def decorator(func):
            return func
        return decorator
    prange = range

#########################
# CORE PARAMETERS CLASS #
#########################

class SimulationParameters:
    """Central parameter management for all simulations"""
    
    def __init__(self, config_file=None):
        # Physical constants (normalized units)
        self.hbar = 1.0
        self.kb = 1.0
        self.m_eff = 1.0
        
        # Grid parameters
        self.nx = 15
        self.ny = 15
        self.nz = 15
        self.dx = 0.1
        self.dt = 0.01
        
        # Microtubule geometry (nm)
        self.r_inner = 7.0
        self.r_outer = 12.5
        self.length = 1000.0
        
        # Quantum parameters
        self.gamma_0 = 0.05  # Base decoherence rate
        self.v_depth = 5.0   # Potential depth
        self.phi = 1.618033988749895  # Golden ratio
        self.xi = 2.0        # Correlation length
        self.J_0 = 0.1       # Base coupling strength
        self.alpha = 5.0     # Resonance sharpness
        
        # HIV/cytokine parameters
        self.cytokine_levels = {
            'TNF_alpha': 150.0,  # pg/mL
            'IL_6': 85.0,
            'IL_1_beta': 45.0
        }
        
        self.gamma_coupling = {
            'TNF_alpha': 2.3e-3,
            'IL_6': 1.7e-3,
            'IL_1_beta': 1.2e-3
        }
        
        # Temperature parameters
        self.T_base = 37.0  # Celsius
        self.T_fever = 39.5
        self.alpha_reg = 0.5  # Regular grid temperature sensitivity
        self.alpha_fib = 0.05  # Fibonacci temperature sensitivity
        
        # Decay parameters
        self.reg_degradation = 1e-3
        self.fib_degradation = 1e-5
        
        # Analysis parameters
        self.psi_threshold = 0.01
        self.div_threshold = 1e-6
        
        if config_file:
            self.load_from_file(config_file)
    
    def load_from_file(self, filename):
        """Load parameters from configuration file"""
        import json
        with open(filename, 'r') as f:
            config = json.load(f)
        for key, value in config.items():
            setattr(self, key, value)
    
    def save_to_file(self, filename):
        """Save parameters to configuration file"""
        import json
        config = self.__dict__.copy()
        with open(filename, 'w') as f:
            json.dump(config, f, indent=4)

##########################
# MODEL 1: CORE QUANTUM  #
##########################

class CoreQuantumModel:
    """
    Core quantum dynamics simulation (0-3 time units)
    Implements modified Schrödinger equation with decoherence
    """
    
    def __init__(self, params):
        self.params = params
        self.grid = None
        self.psi = None
        self.H = None
        self.time = 0.0
        self.history = {
            'time': [],
            'coherence': [],
            'entropy': [],
            'energy': [],
            'sanctuary_volume': [],
            'psi_snapshots': []
        }
        
    def construct_grid(self, grid_type='regular'):
        """Construct spatial grid"""
        if grid_type == 'regular':
            return self._regular_grid()
        elif grid_type == 'fibonacci':
            return self._fibonacci_grid()
        else:
            raise ValueError(f"Unknown grid type: {grid_type}")
    
    def _regular_grid(self):
        """Regular uniform grid"""
        x = np.linspace(-self.params.length/2, self.params.length/2, self.params.nx)
        y = np.linspace(-self.params.r_outer, self.params.r_outer, self.params.ny)
        z = np.linspace(-self.params.r_outer, self.params.r_outer, self.params.nz)
        
        X, Y, Z = np.meshgrid(x, y, z, indexing='ij')
        r = np.sqrt(Y**2 + Z**2)
        
        # Mask for tubular geometry
        mask = (r >= self.params.r_inner) & (r <= self.params.r_outer)
        
        return {'X': X, 'Y': Y, 'Z': Z, 'r': r, 'mask': mask}
    
    def _fibonacci_grid(self):
        """Fibonacci-scaled radial positions"""
        # Generate Fibonacci sequence
        fib = [1, 1]
        while len(fib) < self.params.nx:
            fib.append(fib[-1] + fib[-2])
        
        # Create radial positions
        r_positions = []
        for i in range(1, min(len(fib)-1, self.params.nx)):
            r = self.params.r_inner * fib[i+1] / fib[i]
            if r <= self.params.r_outer:
                r_positions.append(r)
        
        # Construct grid with Fibonacci radial spacing
        x = np.linspace(-self.params.length/2, self.params.length/2, self.params.nx)
        
        # Create cylindrical grid with Fibonacci radial positions
        theta = np.linspace(0, 2*np.pi, self.params.ny)
        z = np.linspace(-self.params.r_outer, self.params.r_outer, self.params.nz)
        
        # Build 3D grid
        R, Theta, Z = np.meshgrid(r_positions, theta, z, indexing='ij')
        X = np.zeros((len(r_positions), self.params.ny, self.params.nz))
        Y = R * np.cos(Theta)
        Z_grid = R * np.sin(Theta)
        
        # Extend along x-axis
        full_shape = (self.params.nx, self.params.ny, self.params.nz)
        X_full = np.zeros(full_shape)
        Y_full = np.zeros(full_shape)
        Z_full = np.zeros(full_shape)
        r_full = np.zeros(full_shape)
        
        for i in range(self.params.nx):
            X_full[i] = x[i]
            Y_full[i] = Y[0] if len(r_positions) > 0 else 0
            Z_full[i] = Z_grid[0] if len(r_positions) > 0 else 0
            r_full[i] = R[0] if len(r_positions) > 0 else 0
        
        mask = r_full > 0
        
        return {'X': X_full, 'Y': Y_full, 'Z': Z_full, 'r': r_full, 'mask': mask}
    
    def initialize_wavefunction(self):
        """Initialize quantum state"""
        # Gaussian wave packet
        sigma = 2.0
        k0 = 0.0  # Initial momentum
        
        psi = np.exp(-((self.grid['X']**2 + self.grid['Y']**2 + self.grid['Z']**2) / 
                      (2*sigma**2)) + 1j*k0*self.grid['X'])
        
        # Apply geometric mask
        psi *= self.grid['mask']
        
        # Normalize
        norm = np.sqrt(np.sum(np.abs(psi)**2) * self.params.dx**3)
        psi /= norm
        
        self.psi = psi.flatten()
        return psi
    
    def build_hamiltonian(self, grid_type='regular'):
        """Construct Hamiltonian matrix"""
        N = self.params.nx * self.params.ny * self.params.nz
        H = np.zeros((N, N), dtype=complex)
        
        # Kinetic energy (3D Laplacian)
        H += self._kinetic_energy()
        
        # Potential energy
        H += self._potential_energy()
        
        # Decoherence terms
        H += self._decoherence_hamiltonian()
        
        # Geometric coupling (Fibonacci only)
        if grid_type == 'fibonacci':
            H += self._geometric_coupling()
        
        self.H = H
        return H
    
    def _kinetic_energy(self):
        """Kinetic energy operator using finite differences"""
        N = self.params.nx * self.params.ny * self.params.nz
        K = np.zeros((N, N), dtype=complex)
        
        dx2 = self.params.dx**2
        prefactor = -self.params.hbar**2 / (2 * self.params.m_eff * dx2)
        
        # 3D Laplacian using nearest neighbor coupling
        for i in range(self.params.nx):
            for j in range(self.params.ny):
                for k in range(self.params.nz):
                    idx = i + j*self.params.nx + k*self.params.nx*self.params.ny
                    
                    # Diagonal term
                    K[idx, idx] = -6 * prefactor
                    
                    # Off-diagonal terms (nearest neighbors)
                    if i > 0:
                        idx_neighbor = (i-1) + j*self.params.nx + k*self.params.nx*self.params.ny
                        K[idx, idx_neighbor] = prefactor
                    if i < self.params.nx - 1:
                        idx_neighbor = (i+1) + j*self.params.nx + k*self.params.nx*self.params.ny
                        K[idx, idx_neighbor] = prefactor
                    
                    if j > 0:
                        idx_neighbor = i + (j-1)*self.params.nx + k*self.params.nx*self.params.ny
                        K[idx, idx_neighbor] = prefactor
                    if j < self.params.ny - 1:
                        idx_neighbor = i + (j+1)*self.params.nx + k*self.params.nx*self.params.ny
                        K[idx, idx_neighbor] = prefactor
                    
                    if k > 0:
                        idx_neighbor = i + j*self.params.nx + (k-1)*self.params.nx*self.params.ny
                        K[idx, idx_neighbor] = prefactor
                    if k < self.params.nz - 1:
                        idx_neighbor = i + j*self.params.nx + (k+1)*self.params.nx*self.params.ny
                        K[idx, idx_neighbor] = prefactor
        
        return K
    
    def _potential_energy(self):
        """Confining potential"""
        V_flat = self.grid['mask'].flatten() * 0.0
        
        # Add confining potential at boundaries
        r_flat = self.grid['r'].flatten()
        
        # Soft wall potential
        V_flat = np.where(r_flat < self.params.r_inner,
                         self.params.v_depth * (1 - np.exp(-(self.params.r_inner - r_flat))),
                         V_flat)
        V_flat = np.where(r_flat > self.params.r_outer,
                         self.params.v_depth * (1 - np.exp(-(r_flat - self.params.r_outer))),
                         V_flat)
        
        return np.diag(V_flat)
    
    def _decoherence_hamiltonian(self):
        """Temperature and cytokine-dependent decoherence"""
        N = len(self.psi) if self.psi is not None else self.params.nx * self.params.ny * self.params.nz
        H_dec = np.zeros((N, N), dtype=complex)
        
        # Position-dependent decoherence rate
        gamma = self.params.gamma_0 * np.ones(N)
        
        # Add cytokine contributions
        if self.time > 0:
            cytokine_factor = self._cytokine_enhancement()
            gamma *= (1 + cytokine_factor.flatten())
        
        # Make diagonal with imaginary entries for non-unitary evolution
        H_dec = -1j * self.params.hbar * np.diag(gamma)
        
        return H_dec
    
    def _geometric_coupling(self):
        """Fibonacci geometric coupling enhancement"""
        N = len(self.psi) if self.psi is not None else self.params.nx * self.params.ny * self.params.nz
        H_geom = np.zeros((N, N), dtype=complex)
        
        # Get positions
        positions = np.column_stack([
            self.grid['X'].flatten(),
            self.grid['Y'].flatten(),
            self.grid['Z'].flatten()
        ])
        
        # Calculate couplings with golden ratio resonance
        for i in range(N):
            for j in range(i+1, N):
                r_i = np.linalg.norm(positions[i])
                r_j = np.linalg.norm(positions[j])
                
                if r_i > 0 and r_j > 0:
                    r_ij = np.linalg.norm(positions[i] - positions[j])
                    ratio = r_ij / r_i
                    
                    # Resonance function peaked at golden ratio
                    resonance = np.exp(-self.params.alpha * (ratio/self.params.phi - 1)**2)
                    
                    # Coupling strength with exponential decay
                    coupling = self.params.J_0 * np.exp(-r_ij/self.params.xi) * resonance
                    
                    H_geom[i, j] = coupling
                    H_geom[j, i] = coupling
        
        return H_geom
    
    def _cytokine_enhancement(self):
        """Cytokine-induced decoherence enhancement"""
        enhancement = np.zeros(self.grid['mask'].shape)
        
        # Model microglial sources
        n_sources = 5
        sources = np.random.rand(n_sources, 3)
        sources[:, 0] = sources[:, 0] * self.params.length - self.params.length/2
        sources[:, 1] = sources[:, 1] * 2 * self.params.r_outer - self.params.r_outer
        sources[:, 2] = sources[:, 2] * 2 * self.params.r_outer - self.params.r_outer
        
        for source in sources:
            # Distance from source
            dist = np.sqrt((self.grid['X'] - source[0])**2 + 
                          (self.grid['Y'] - source[1])**2 + 
                          (self.grid['Z'] - source[2])**2)
            
            # Diffusion profile
            sigma = np.sqrt(2 * 0.1 * self.time)  # Diffusion coefficient = 0.1
            if sigma > 0:
                for cytokine, level in self.params.cytokine_levels.items():
                    conc = (level / (sigma * np.sqrt(2*np.pi))**3) * np.exp(-dist**2 / (2*sigma**2))
                    enhancement += conc * self.params.gamma_coupling[cytokine]
        
        return enhancement
    
    def evolve(self, total_time, save_interval=0.1):
        """Time evolution using matrix exponential"""
        steps = int(total_time / self.params.dt)
        save_steps = int(save_interval / self.params.dt)
        
        for step in tqdm(range(steps), desc="Time evolution"):
            # Update Hamiltonian if time-dependent
            if step % 10 == 0:  # Update every 10 steps for efficiency
                self.H = self.build_hamiltonian(self.grid_type)
            
            # Evolution operator
            U = scipy.linalg.expm(-1j * self.H * self.params.dt / self.params.hbar)
            
            # Evolve state
            self.psi = U @ self.psi
            
            # Record observables
            if step % save_steps == 0:
                self._record_observables()
            
            self.time += self.params.dt
    
    def _record_observables(self):
        """Record simulation observables"""
        # Coherence measures
        coherence = self.calculate_coherence()
        
        # Energy
        energy = np.real(np.vdot(self.psi, self.H @ self.psi))
        
        # Sanctuary detection
        sanctuaries, volumes = self.detect_sanctuaries()
        total_volume = np.sum(volumes) if len(volumes) > 0 else 0.0
        
        # Store in history
        self.history['time'].append(self.time)
        self.history['coherence'].append(coherence['l1_coherence'])
        self.history['entropy'].append(coherence['von_neumann_entropy'])
        self.history['energy'].append(energy)
        self.history['sanctuary_volume'].append(total_volume)
        
        # Save wavefunction snapshot
        if len(self.history['psi_snapshots']) < 10:  # Limit snapshots for memory
            self.history['psi_snapshots'].append(self.psi.copy())
    
    def calculate_coherence(self):
        """Calculate various coherence measures"""
        # Density matrix
        rho = np.outer(self.psi, np.conj(self.psi))
        
        # Von Neumann entropy
        eigenvals = np.linalg.eigvalsh(rho)
        eigenvals = eigenvals[eigenvals > 1e-15]
        S_vN = -np.sum(eigenvals * np.log(eigenvals)) if len(eigenvals) > 0 else 0.0
        
        # l1-norm coherence
        rho_diag = np.diag(np.diag(rho))
        C_l1 = np.sum(np.abs(rho - rho_diag))
        
        # Purity
        purity = np.real(np.trace(rho @ rho))
        
        # Normalized coherence (0 to 1)
        norm = np.linalg.norm(self.psi)**2
        
        return {
            'von_neumann_entropy': S_vN,
            'l1_coherence': C_l1,
            'purity': purity,
            'norm': norm
        }
    
    def detect_sanctuaries(self):
        """Detect coherence-preserving sanctuaries"""
        # Reshape psi to 3D
        psi_3d = self.psi.reshape(self.grid['mask'].shape)
        
        # Probability density
        prob_density = np.abs(psi_3d)**2
        
        # Find high coherence regions
        threshold = self.params.psi_threshold * np.max(prob_density)
        high_coherence = prob_density > threshold
        
        # Label connected regions
        sanctuaries, n_sanctuaries = ndimage.label(high_coherence)
        
        # Calculate volumes
        volumes = []
        for i in range(1, n_sanctuaries + 1):
            volume = np.sum(sanctuaries == i) * self.params.dx**3
            volumes.append(volume)
        
        return sanctuaries, volumes
    
    def run(self, grid_type='regular', total_time=3.0):
        """Run complete simulation"""
        self.grid_type = grid_type
        self.grid = self.construct_grid(grid_type)
        self.initialize_wavefunction()
        self.build_hamiltonian(grid_type)
        self.evolve(total_time)
        
        return {
            'history': self.history,
            'final_coherence': self.history['coherence'][-1],
            'final_sanctuary_volume': self.history['sanctuary_volume'][-1],
            'grid_type': grid_type
        }

###################################
# MODEL 2: GOLDEN RATIO OPTIMIZER #
###################################

class GoldenRatioOptimizer:
    """Parametric optimization around golden ratio"""
    
    def __init__(self, base_params):
        self.base_params = base_params
        self.scaling_factors = np.linspace(1.0, 2.0, 21)
        self.results = {}
        
    def run_optimization(self):
        """Run parametric sweep"""
        for xi in tqdm(self.scaling_factors, desc="Golden ratio optimization"):
            # Modified parameters with scaling
            params = copy.deepcopy(self.base_params)
            
            # Run regular grid (unaffected by scaling)
            model_reg = CoreQuantumModel(params)
            results_reg = model_reg.run('regular', total_time=3.0)
            
            # Run Fibonacci grid with scaling
            params.phi = xi  # Modify golden ratio
            model_fib = CoreQuantumModel(params)
            results_fib = model_fib.run('fibonacci', total_time=3.0)
            
            # Calculate metrics
            self.results[xi] = self._calculate_metrics(results_reg, results_fib)
    
    def _calculate_metrics(self, reg, fib):
        """Calculate optimization metrics"""
        # Final coherence ratio
        coherence_ratio = fib['final_coherence'] / (reg['final_coherence'] + 1e-15)
        
        # Integrated coherence (AUC)
        t_reg = np.array(reg['history']['time'])
        t_fib = np.array(fib['history']['time'])
        c_reg = np.array(reg['history']['coherence'])
        c_fib = np.array(fib['history']['coherence'])
        
        auc_reg = np.trapz(c_reg, t_reg)
        auc_fib = np.trapz(c_fib, t_fib)
        auc_ratio = auc_fib / (auc_reg + 1e-15)
        
        # Half-life calculation
        half_life_reg = self._find_half_life(t_reg, c_reg)
        half_life_fib = self._find_half_life(t_fib, c_fib)
        half_life_ratio = half_life_fib / (half_life_reg + 1e-15)
        
        # Boundary stability (using sanctuary volumes)
        vol_reg = np.array(reg['history']['sanctuary_volume'])
        vol_fib = np.array(fib['history']['sanctuary_volume'])
        
        var_reg = np.var(vol_reg) if len(vol_reg) > 1 else 1.0
        var_fib = np.var(vol_fib) if len(vol_fib) > 1 else 1.0
        
        boundary_stability = var_reg / (var_fib + 1e-15)
        
        return {
            'coherence_ratio': coherence_ratio,
            'auc_ratio': auc_ratio,
            'half_life_ratio': half_life_ratio,
            'boundary_stability': boundary_stability,
            'combined_score': (coherence_ratio * auc_ratio * 
                             half_life_ratio * boundary_stability)**(1/4)
        }
    
    def _find_half_life(self, t, coherence):
        """Find time when coherence drops to half"""
        if len(coherence) == 0:
            return 0.0
        
        c0 = coherence[0]
        c_half = c0 / 2
        
        # Find crossing point
        idx = np.where(coherence <= c_half)[0]
        if len(idx) > 0:
            return t[idx[0]]
        else:
            return t[-1]
    
    def find_optimal_ratio(self):
        """Find optimal scaling factor"""
        xi_values = list(self.results.keys())
        scores = [self.results[xi]['combined_score'] for xi in xi_values]
        
        # Find maximum
        max_idx = np.argmax(scores)
        xi_optimal = xi_values[max_idx]
        max_score = scores[max_idx]
        
        # Fit parabola around maximum for refined estimate
        if max_idx > 0 and max_idx < len(xi_values) - 1:
            xi_local = xi_values[max_idx-1:max_idx+2]
            scores_local = scores[max_idx-1:max_idx+2]
            
            # Parabolic fit
            coeffs = np.polyfit(xi_local, scores_local, 2)
            xi_refined = -coeffs[1] / (2 * coeffs[0])
            
            if xi_local[0] <= xi_refined <= xi_local[-1]:
                xi_optimal = xi_refined
        
        return {
            'optimal_xi': xi_optimal,
            'max_score': max_score,
            'all_results': self.results
        }

##################################
# MODEL 3: TEMPERATURE RESILIENCE #
##################################

class TemperatureModel:
    """Temperature effects on quantum coherence"""
    
    def __init__(self, params):
        self.params = params
        self.time_points = np.linspace(0, 72, 1000)  # 72 hours
        self.temperature_profile = None
        
    def generate_fever_profile(self, hiv_phase='acute'):
        """Generate realistic HIV fever profile"""
        t = self.time_points
        
        if hiv_phase == 'acute':
            # Sharp onset, oscillating fever
            T_base = 37.0
            fever = 2.5 * np.exp(-t/24) * (1 + 0.5*np.sin(2*np.pi*t/24))
            noise = 0.2 * np.random.randn(len(t))
            
        elif hiv_phase == 'chronic':
            # Lower grade, persistent
            T_base = 37.5
            fever = 1.0 * (1 - np.exp(-t/12))
            noise = 0.1 * np.random.randn(len(t))
            
        elif hiv_phase == 'art_controlled':
            # Reduced but not eliminated
            T_base = 37.0
            fever = 0.5 * np.exp(-t/48)
            noise = 0.1 * np.random.randn(len(t))
            
        else:  # healthy
            T_base = 37.0
            fever = 0.0
            noise = 0.05 * np.random.randn(len(t))
        
        # Add circadian rhythm
        circadian = 0.3 * np.sin(2*np.pi*(t-6)/24)
        
        self.temperature_profile = T_base + fever + circadian + noise
        
        # Physiological limits
        self.temperature_profile = np.clip(self.temperature_profile, 35.0, 41.0)
        
        return self.temperature_profile
    
    def temperature_dependent_decoherence(self, T, grid_type):
        """Calculate temperature-dependent decoherence rate"""
        T_ref = 37.0
        
        if grid_type == 'regular':
            # Strong exponential dependence
            gamma = self.params.gamma_0 * np.exp(self.params.alpha_reg * (T - T_ref))
        else:  # fibonacci
            # Weak linear dependence
            gamma = self.params.gamma_0 * (1 + self.params.alpha_fib * (T - T_ref))
        
        return gamma
    
    def run_temperature_simulation(self, grid_type='regular'):
        """Run simulation with temperature profile"""
        results = {
            'time': [],
            'temperature': [],
            'coherence': [],
            'integrity': []
        }
        
        # Initial coherence
        coherence = 1.0
        integrity = 1.0
        
        # Time evolution
        dt = self.time_points[1] - self.time_points[0]
        
        for i, (t, T) in enumerate(zip(self.time_points, self.temperature_profile)):
            # Get decoherence rate at this temperature
            gamma = self.temperature_dependent_decoherence(T, grid_type)
            
            # Update coherence
            coherence *= np.exp(-gamma * dt)
            
            # Update structural integrity
            damage_rate = 0.01 * (T - 37.0)**2 if T > 37.0 else 0.0
            integrity *= (1 - damage_rate * dt)
            
            # Fibonacci protection factor
            if grid_type == 'fibonacci':
                protection = 1 + 0.5 * np.exp(-self.params.alpha * (T - 37.0)**2)
                integrity *= protection**(dt)
            
            # Store results
            if i % 10 == 0:  # Subsample for storage
                results['time'].append(t)
                results['temperature'].append(T)
                results['coherence'].append(coherence)
                results['integrity'].append(integrity)
        
        return results
    
    def compare_grid_types(self):
        """Compare regular vs Fibonacci under fever"""
        results = {}
        
        for phase in ['acute', 'chronic', 'art_controlled', 'healthy']:
            self.generate_fever_profile(phase)
            
            results[phase] = {
                'regular': self.run_temperature_simulation('regular'),
                'fibonacci': self.run_temperature_simulation('fibonacci'),
                'temperature': self.temperature_profile
            }
        
        return results

##########################################
# MODEL 4: EXTENDED MULTIPLICATIVE DECAY #
##########################################

class ExtendedDecayModel:
    """Long-term coherence evolution (0-120 time units)"""
    
    def __init__(self, params):
        self.params = params
        self.time_points = np.logspace(-1, np.log10(120), 200)
        
    def multiplicative_decay(self, grid_type):
        """Implement different decay mechanisms"""
        coherence = np.ones_like(self.time_points, dtype=float)
        
        if grid_type == 'regular':
            # Near-exponential decay
            for i, t in enumerate(self.time_points):
                decay_rate = self.params.reg_degradation * 100
                coherence[i] = np.exp(-decay_rate * t)
                
                # Clamp to minimum value
                if coherence[i] < 1e-20:
                    coherence[i] = 1e-20
                    
        else:  # fibonacci
            # Power-law-like decay
            for i, t in enumerate(self.time_points):
                coherence[i] = (1 - self.params.fib_degradation)**t
                
                # Much slower decay
                if coherence[i] < 1e-6:
                    coherence[i] = coherence[i-1] * 0.999
        
        return coherence
    
    def calculate_advantage(self):
        """Calculate coherence advantage over time"""
        C_reg = self.multiplicative_decay('regular')
        C_fib = self.multiplicative_decay('fibonacci')
        
        # Calculate ratio (avoiding division by zero)
        advantage = np.zeros_like(C_reg)
        for i in range(len(C_reg)):
            if C_reg[i] > 1e-30:
                advantage[i] = C_fib[i] / C_reg[i]
            else:
                advantage[i] = C_fib[i] / 1e-30
        
        return {
            'time': self.time_points,
            'coherence_regular': C_reg,
            'coherence_fibonacci': C_fib,
            'advantage': advantage,
            'max_advantage': np.max(advantage),
            'final_advantage': advantage[-1]
        }
    
    def fit_power_laws(self):
        """Fit power law decay to both patterns"""
        results = {}
        
        for grid_type in ['regular', 'fibonacci']:
            coherence = self.multiplicative_decay(grid_type)
            
            # Select fitting range (avoid initial transient)
            t_fit = self.time_points[self.time_points > 0.5]
            c_fit = coherence[self.time_points > 0.5]
            
            # Remove zeros for log fitting
            mask = c_fit > 1e-30
            t_fit = t_fit[mask]
            c_fit = c_fit[mask]
            
            if len(t_fit) > 10:
                # Linear regression in log-log space
                coeffs = np.polyfit(np.log(t_fit), np.log(c_fit), 1)
                alpha = -coeffs[0]
                C0 = np.exp(coeffs[1])
                
                # Calculate R-squared
                c_pred = C0 * t_fit**(-alpha)
                ss_res = np.sum((c_fit - c_pred)**2)
                ss_tot = np.sum((c_fit - np.mean(c_fit))**2)
                r_squared = 1 - ss_res/ss_tot if ss_tot > 0 else 0
                
                results[grid_type] = {
                    'alpha': alpha,
                    'C0': C0,
                    'r_squared': r_squared
                }
            else:
                results[grid_type] = {
                    'alpha': np.nan,
                    'C0': np.nan,
                    'r_squared': 0
                }
        
        return results

##############################
# MODEL 5: EMPIRICAL VALIDATION #
##############################

class EmpiricalValidation:
    """Integration with Kirchmair et al. experimental data"""
    
    def __init__(self, params):
        self.params = params
        self.experimental_params = {
            'temperature': 0.1,  # K
            'coherence_time': 1e-3,  # s
            'system_size': 1e6,  # atoms
            'decoherence_rate': 1e3,  # Hz
            'fidelity': 0.97
        }
        
    def scale_to_biological(self):
        """Scale experimental parameters to biological regime"""
        # Temperature scaling factor
        T_bio = 310  # K
        T_exp = self.experimental_params['temperature']
        temp_scaling = T_bio / T_exp
        
        # Size scaling (microtubule vs atomic ensemble)
        size_scaling = self.params.nx * self.params.ny * self.params.nz / self.experimental_params['system_size']
        
        # Adjusted parameters
        scaled_params = {
            'decoherence_rate': self.experimental_params['decoherence_rate'] * temp_scaling * np.sqrt(abs(size_scaling)),
            'expected_coherence_time': self.experimental_params['coherence_time'] / (temp_scaling * np.sqrt(abs(size_scaling))),
            'temperature_factor': temp_scaling,
            'size_factor': size_scaling
        }
        
        return scaled_params
    
    def validate_simulation(self, simulation_results):
        """Compare simulation with scaled experimental expectations"""
        scaled = self.scale_to_biological()
        
        # Extract simulation metrics
        t_sim = simulation_results['history']['time']
        c_sim = simulation_results['history']['coherence']
        
        # Find coherence decay time
        if len(c_sim) > 0 and c_sim[0] > 0:
            half_life_idx = np.where(np.array(c_sim) < c_sim[0]/2)[0]
            if len(half_life_idx) > 0:
                t_half_sim = t_sim[half_life_idx[0]]
            else:
                t_half_sim = t_sim[-1]
        else:
            t_half_sim = 0
        
        # Calculate agreement metrics
        validation = {
            'expected_decay_rate': scaled['decoherence_rate'],
            'observed_decay_rate': 1/t_half_sim if t_half_sim > 0 else np.inf,
            'rate_ratio': (1/t_half_sim) / scaled['decoherence_rate'] if t_half_sim > 0 else np.inf,
            'order_of_magnitude_agreement': np.log10((1/t_half_sim) / scaled['decoherence_rate']) if t_half_sim > 0 else np.nan
        }
        
        return validation

#######################
# ANALYSIS UTILITIES  #
#######################

class QuantumAnalysis:
    """Common analysis functions"""
    
    @staticmethod
    def power_law_fit(t, y, t_min=None, t_max=None):
        """Robust power law fitting"""
        # Apply time range constraints
        mask = np.ones_like(t, dtype=bool)
        if t_min is not None:
            mask &= (t >= t_min)
        if t_max is not None:
            mask &= (t <= t_max)
        
        t_fit = t[mask]
        y_fit = y[mask]
        
        # Remove non-positive values
        valid = (t_fit > 0) & (y_fit > 0)
        t_fit = t_fit[valid]
        y_fit = y_fit[valid]
        
        if len(t_fit) < 3:
            return {'alpha': np.nan, 'C0': np.nan, 'r_squared': 0}
        
        # Log-log linear regression
        X = np.vstack([np.ones_like(np.log(t_fit)), np.log(t_fit)]).T
        coeffs, residuals, rank, s = np.linalg.lstsq(X, np.log(y_fit), rcond=None)
        
        log_C0, slope = coeffs
        alpha = -slope
        C0 = np.exp(log_C0)
        
        # Calculate R-squared
        y_pred = C0 * t_fit**(-alpha)
        ss_res = np.sum((y_fit - y_pred)**2)
        ss_tot = np.sum((y_fit - np.mean(y_fit))**2)
        r_squared = 1 - ss_res/ss_tot if ss_tot > 0 else 0
        
        return {
            'alpha': alpha,
            'C0': C0,
            'r_squared': r_squared,
            'fit_function': lambda t: C0 * t**(-alpha)
        }
    
    @staticmethod
    def calculate_energy_transfer(results_reg, results_fib):
        """Calculate energy transfer between systems"""
        # Energy in regular system
        E_reg = np.array(results_reg['history']['energy'])
        t_reg = np.array(results_reg['history']['time'])
        
        # Energy in Fibonacci system
        E_fib = np.array(results_fib['history']['energy'])
        t_fib = np.array(results_fib['history']['time'])
        
        # Interpolate to common time grid
        t_common = np.linspace(0, min(t_reg[-1], t_fib[-1]), 100)
        E_reg_interp = np.interp(t_common, t_reg, E_reg)
        E_fib_interp = np.interp(t_common, t_fib, E_fib)
        
        # Energy changes
        dE_reg = E_reg_interp - E_reg_interp[0]
        dE_fib = E_fib_interp - E_fib_interp[0]
        
        # Energy transfer (positive = from reg to fib)
        transfer = -dE_reg - dE_fib
        
        # Harvesting efficiency
        energy_lost_reg = abs(dE_reg[-1])
        energy_gained_fib = max(0, dE_fib[-1])
        
        efficiency = energy_gained_fib / energy_lost_reg if energy_lost_reg > 0 else 0
        
        return {
            'time': t_common,
            'energy_regular': E_reg_interp,
            'energy_fibonacci': E_fib_interp,
            'energy_transfer': transfer,
            'harvesting_efficiency': efficiency
        }

########################
# MONTE CARLO ANALYSIS #
########################

class MonteCarloAnalysis:
    """Monte Carlo simulation framework"""
    
    def __init__(self, base_params, n_trials=50):
        self.base_params = base_params
        self.n_trials = n_trials
        self.results = []
        
    def randomize_parameters(self, seed):
        """Generate randomized parameters for MC trial"""
        np.random.seed(seed)
        
        params = copy.deepcopy(self.base_params)
        
        # Randomize with specified distributions
        params.gamma_0 *= np.random.lognormal(0, 0.2)
        params.v_depth *= np.random.lognormal(0, 0.1)
        params.phi += np.random.normal(0, 0.05)
        params.xi *= np.random.lognormal(0, 0.15)
        
        # Randomize cytokine levels
        for cytokine in params.cytokine_levels:
            params.cytokine_levels[cytokine] *= np.random.lognormal(0, 0.3)
        
        return params
    
    def run_single_trial(self, trial_idx):
        """Run single Monte Carlo trial"""
        # Get randomized parameters
        params = self.randomize_parameters(42 + trial_idx)
        
        # Run both grid types
        model_reg = CoreQuantumModel(params)
        results_reg = model_reg.run('regular', total_time=3.0)
        
        model_fib = CoreQuantumModel(params)
        results_fib = model_fib.run('fibonacci', total_time=3.0)
        
        # Calculate metrics
        coherence_ratio = results_fib['final_coherence'] / (results_reg['final_coherence'] + 1e-15)
        
        # Power law fits
        analysis = QuantumAnalysis()
        t_reg = np.array(results_reg['history']['time'])
        c_reg = np.array(results_reg['history']['coherence'])
        fit_reg = analysis.power_law_fit(t_reg[t_reg > 0.1], c_reg[t_reg > 0.1])
        
        t_fib = np.array(results_fib['history']['time'])
        c_fib = np.array(results_fib['history']['coherence'])
        fit_fib = analysis.power_law_fit(t_fib[t_fib > 0.1], c_fib[t_fib > 0.1])
        
        return {
            'trial': trial_idx,
            'coherence_ratio': coherence_ratio,
            'alpha_regular': fit_reg['alpha'],
            'alpha_fibonacci': fit_fib['alpha'],
            'final_coherence_regular': results_reg['final_coherence'],
            'final_coherence_fibonacci': results_fib['final_coherence'],
            'sanctuary_formation': results_fib['final_sanctuary_volume'] > 0
        }
    
    def run_parallel(self, n_cores=None):
        """Run Monte Carlo trials in parallel"""
        from multiprocessing import Pool, cpu_count
        
        if n_cores is None:
            n_cores = cpu_count()
        
        with Pool(n_cores) as pool:
            self.results = list(tqdm(
                pool.imap(self.run_single_trial, range(self.n_trials)),
                total=self.n_trials,
                desc="Monte Carlo trials"
            ))
        
        return self.results
    
    def analyze_results(self):
        """Statistical analysis of Monte Carlo results"""
        # Convert to arrays
        coherence_ratios = np.array([r['coherence_ratio'] for r in self.results])
        alphas_reg = np.array([r['alpha_regular'] for r in self.results if not np.isnan(r['alpha_regular'])])
        alphas_fib = np.array([r['alpha_fibonacci'] for r in self.results if not np.isnan(r['alpha_fibonacci'])])
        sanctuary_formation = np.array([r['sanctuary_formation'] for r in self.results])
        
        statistics = {
            'coherence_ratio': {
                'mean': np.mean(coherence_ratios),
                'std': np.std(coherence_ratios),
                'median': np.median(coherence_ratios),
                'ci_95': np.percentile(coherence_ratios, [2.5, 97.5])
            },
            'alpha_regular': {
                'mean': np.mean(alphas_reg),
                'std': np.std(alphas_reg),
                'median': np.median(alphas_reg)
            },
            'alpha_fibonacci': {
                'mean': np.mean(alphas_fib),
                'std': np.std(alphas_fib),
                'median': np.median(alphas_fib)
            },
            'sanctuary_probability': np.mean(sanctuary_formation)
        }
        
        return statistics

#########################
# VISUALIZATION TOOLS   #
#########################

class QuantumVisualizer:
    """Visualization utilities for quantum simulations"""
    
    def __init__(self, figsize=(12, 8)):
        self.figsize = figsize
        plt.style.use('seaborn-v0_8-darkgrid')
        
    def plot_coherence_evolution(self, results_reg, results_fib, save_path=None):
        """Plot coherence evolution comparison"""
        fig, (ax1, ax2, ax3) = plt.subplots(3, 1, figsize=self.figsize)
        
        # Extract data
        t_reg = results_reg['history']['time']
        c_reg = results_reg['history']['coherence']
        t_fib = results_fib['history']['time']
        c_fib = results_fib['history']['coherence']
        
        # Coherence evolution
        ax1.semilogy(t_reg, c_reg, 'b-', label='Regular', linewidth=2)
        ax1.semilogy(t_fib, c_fib, 'g-', label='Fibonacci', linewidth=2)
        ax1.set_ylabel('Coherence')
        ax1.set_title('Quantum Coherence Evolution')
        ax1.legend()
        ax1.grid(True, alpha=0.3)
        
        # Coherence ratio
        t_common = np.linspace(0, min(t_reg[-1], t_fib[-1]), 100)
        c_reg_interp = np.interp(t_common, t_reg, c_reg)
        c_fib_interp = np.interp(t_common, t_fib, c_fib)
        ratio = c_fib_interp / (c_reg_interp + 1e-15)
        
        ax2.semilogy(t_common, ratio, 'r-', linewidth=2)
        ax2.set_ylabel('Coherence Ratio (Fib/Reg)')
        ax2.set_title('Quantum Advantage Factor')
        ax2.grid(True, alpha=0.3)
        
        # Sanctuary volumes
        vol_reg = results_reg['history']['sanctuary_volume']
        vol_fib = results_fib['history']['sanctuary_volume']
        
        ax3.plot(t_reg, vol_reg, 'b-', label='Regular', linewidth=2)
        ax3.plot(t_fib, vol_fib, 'g-', label='Fibonacci', linewidth=2)
        ax3.set_xlabel('Time')
        ax3.set_ylabel('Sanctuary Volume')
        ax3.set_title('Quantum Sanctuary Formation')
        ax3.legend()
        ax3.grid(True, alpha=0.3)
        
        plt.tight_layout()
        
        if save_path:
            plt.savefig(save_path, dpi=300, bbox_inches='tight')
        
        return fig
    
    def plot_golden_ratio_optimization(self, optimizer_results, save_path=None):
        """Plot golden ratio optimization results"""
        fig, ((ax1, ax2), (ax3, ax4)) = plt.subplots(2, 2, figsize=self.figsize)
        
        xi_values = list(optimizer_results.keys())
        coherence_ratios = [r['coherence_ratio'] for r in optimizer_results.values()]
        auc_ratios = [r['auc_ratio'] for r in optimizer_results.values()]
        combined_scores = [r['combined_score'] for r in optimizer_results.values()]
        
        # Coherence ratio
        ax1.plot(xi_values, coherence_ratios, 'bo-', markersize=8)
        ax1.axvline(1.618, color='gold', linestyle='--', label='φ')
        ax1.set_xlabel('Scaling Factor')
        ax1.set_ylabel('Coherence Ratio')
        ax1.set_title('Final Coherence Ratio')
        ax1.legend()
        ax1.grid(True, alpha=0.3)
        
        # AUC ratio
        ax2.plot(xi_values, auc_ratios, 'go-', markersize=8)
        ax2.axvline(1.618, color='gold', linestyle='--', label='φ')
        ax2.set_xlabel('Scaling Factor')
        ax2.set_ylabel('AUC Ratio')
        ax2.set_title('Integrated Coherence Ratio')
        ax2.legend()
        ax2.grid(True, alpha=0.3)
        
        # Combined score
        ax3.plot(xi_values, combined_scores, 'ro-', markersize=8)
        ax3.axvline(1.618, color='gold', linestyle='--', label='φ')
        ax3.set_xlabel('Scaling Factor')
        ax3.set_ylabel('Combined Score')
        ax3.set_title('Overall Optimization Score')
        ax3.legend()
        ax3.grid(True, alpha=0.3)
        
        # Zoom around golden ratio
        xi_zoom = [xi for xi in xi_values if 1.5 <= xi <= 1.75]
        scores_zoom = [optimizer_results[xi]['combined_score'] for xi in xi_zoom]
        
        ax4.plot(xi_zoom, scores_zoom, 'mo-', markersize=10)
        ax4.axvline(1.618, color='gold', linestyle='--', linewidth=2, label='φ')
        ax4.set_xlabel('Scaling Factor')
        ax4.set_ylabel('Combined Score')
        ax4.set_title('Optimization Near Golden Ratio')
        ax4.legend()
        ax4.grid(True, alpha=0.3)
        
        plt.tight_layout()
        
        if save_path:
            plt.savefig(save_path, dpi=300, bbox_inches='tight')
        
        return fig
    
    def plot_power_law_analysis(self, t, c_reg, c_fib, fits, save_path=None):
        """Plot power law analysis"""
        fig, (ax1, ax2) = plt.subplots(1, 2, figsize=self.figsize)
        
        # Log-log plot
        ax1.loglog(t, c_reg, 'b.', label='Regular (data)', alpha=0.5)
        ax1.loglog(t, c_fib, 'g.', label='Fibonacci (data)', alpha=0.5)
        
        # Fitted curves
        t_fit = np.logspace(np.log10(t[0]), np.log10(t[-1]), 100)
        ax1.loglog(t_fit, fits['regular']['fit_function'](t_fit), 'b-', 
                  label=f'Regular fit (α={fits["regular"]["alpha"]:.3f})', linewidth=2)
        ax1.loglog(t_fit, fits['fibonacci']['fit_function'](t_fit), 'g-', 
                  label=f'Fibonacci fit (α={fits["fibonacci"]["alpha"]:.3f})', linewidth=2)
        
        ax1.set_xlabel('Time')
        ax1.set_ylabel('Coherence')
        ax1.set_title('Power Law Decay Analysis')
        ax1.legend()
        ax1.grid(True, alpha=0.3)
        
        # Residuals
        res_reg = np.log(c_reg) - np.log(fits['regular']['fit_function'](t))
        res_fib = np.log(c_fib) - np.log(fits['fibonacci']['fit_function'](t))
        
        ax2.semilogx(t, res_reg, 'b.', label='Regular', alpha=0.5)
        ax2.semilogx(t, res_fib, 'g.', label='Fibonacci', alpha=0.5)
        ax2.axhline(0, color='k', linestyle='--')
        ax2.set_xlabel('Time')
        ax2.set_ylabel('Log Residuals')
        ax2.set_title('Fit Quality')
        ax2.legend()
        ax2.grid(True, alpha=0.3)
        
        plt.tight_layout()
        
        if save_path:
            plt.savefig(save_path, dpi=300, bbox_inches='tight')
        
        return fig

####################
# MAIN SIMULATION  #
####################

def main():
    """Run complete simulation suite"""
    
    print("Biological Hawking Radiation Simulation")
    print("======================================")
    
    # Initialize parameters
    params = SimulationParameters()
    
    # Create output directory
    os.makedirs('results', exist_ok=True)
    
    # 1. Core Quantum Dynamics
    print("\n1. Running Core Quantum Dynamics Model...")
    model_core = CoreQuantumModel(params)
    results_reg = model_core.run('regular', total_time=3.0)
    results_fib = model_core.run('fibonacci', total_time=3.0)
    
    print(f"   Regular grid final coherence: {results_reg['final_coherence']:.6f}")
    print(f"   Fibonacci grid final coherence: {results_fib['final_coherence']:.6f}")
    print(f"   Coherence advantage: {results_fib['final_coherence']/results_reg['final_coherence']:.2f}x")
    
    # 2. Golden Ratio Optimization
    print("\n2. Running Golden Ratio Optimization...")
    optimizer = GoldenRatioOptimizer(params)
    optimizer.run_optimization()
    optimal = optimizer.find_optimal_ratio()
    
    print(f"   Optimal scaling factor: {optimal['optimal_xi']:.6f}")
    print(f"   Maximum score: {optimal['max_score']:.3f}")
    
    # 3. Temperature Resilience
    print("\n3. Running Temperature Resilience Model...")
    temp_model = TemperatureModel(params)
    temp_results = temp_model.compare_grid_types()
    
    # 4. Extended Decay
    print("\n4. Running Extended Decay Model...")
    decay_model = ExtendedDecayModel(params)
    decay_results = decay_model.calculate_advantage()
    power_laws = decay_model.fit_power_laws()
    
    print(f"   Regular grid power law exponent: {power_laws['regular']['alpha']:.3f}")
    print(f"   Fibonacci grid power law exponent: {power_laws['fibonacci']['alpha']:.3f}")
    print(f"   Maximum coherence advantage: {decay_results['max_advantage']:.2e}")
    
    # 5. Monte Carlo Analysis
    print("\n5. Running Monte Carlo Analysis (this may take a while)...")
    mc_analysis = MonteCarloAnalysis(params, n_trials=10)  # Reduced for demo
    mc_results = mc_analysis.run_parallel(n_cores=4)
    mc_stats = mc_analysis.analyze_results()
    
    print(f"   Mean coherence ratio: {mc_stats['coherence_ratio']['mean']:.2f} ± {mc_stats['coherence_ratio']['std']:.2f}")
    print(f"   Sanctuary formation probability: {mc_stats['sanctuary_probability']:.2%}")
    
    # 6. Visualization
    print("\n6. Creating visualizations...")
    viz = QuantumVisualizer()
    
    # Core dynamics plot
    fig1 = viz.plot_coherence_evolution(results_reg, results_fib, 
                                       save_path='results/coherence_evolution.png')
    
    # Golden ratio optimization
    fig2 = viz.plot_golden_ratio_optimization(optimal['all_results'],
                                            save_path='results/golden_ratio_optimization.png')
    
    # Power law analysis
    t = np.array(results_fib['history']['time'])
    c_reg = np.array(results_reg['history']['coherence'])
    c_fib = np.array(results_fib['history']['coherence'])
    
    analysis = QuantumAnalysis()
    fit_reg = analysis.power_law_fit(t[t > 0.1], c_reg[t > 0.1])
    fit_fib = analysis.power_law_fit(t[t > 0.1], c_fib[t > 0.1])
    
    fits = {
        'regular': fit_reg,
        'fibonacci': fit_fib
    }
    
    fig3 = viz.plot_power_law_analysis(t[t > 0.1], c_reg[t > 0.1], c_fib[t > 0.1], fits,
                                      save_path='results/power_law_analysis.png')
    
    # Save results
    print("\n7. Saving results...")
    
    with h5py.File('results/simulation_results.h5', 'w') as f:
        # Core results
        core_group = f.create_group('core_dynamics')
        for key, value in results_reg['history'].items():
            if key != 'psi_snapshots':  # Skip large arrays
                core_group.create_dataset(f'regular/{key}', data=value)
        
        for key, value in results_fib['history'].items():
            if key != 'psi_snapshots':
                core_group.create_dataset(f'fibonacci/{key}', data=value)
        
        # Optimization results
        opt_group = f.create_group('optimization')
        opt_group.attrs['optimal_xi'] = optimal['optimal_xi']
        opt_group.attrs['max_score'] = optimal['max_score']
        
        # Extended decay
        decay_group = f.create_group('extended_decay')
        decay_group.create_dataset('time', data=decay_results['time'])
        decay_group.create_dataset('coherence_regular', data=decay_results['coherence_regular'])
        decay_group.create_dataset('coherence_fibonacci', data=decay_results['coherence_fibonacci'])
        decay_group.create_dataset('advantage', data=decay_results['advantage'])
        
        # Monte Carlo statistics
        mc_group = f.create_group('monte_carlo')
        mc_group.attrs['mean_ratio'] = mc_stats['coherence_ratio']['mean']
        mc_group.attrs['std_ratio'] = mc_stats['coherence_ratio']['std']
        mc_group.attrs['sanctuary_probability'] = mc_stats['sanctuary_probability']
    
    print("\nSimulation complete! Results saved to 'results/' directory.")
    
    return {
        'core': (results_reg, results_fib),
        'optimization': optimal,
        'temperature': temp_results,
        'decay': decay_results,
        'monte_carlo': mc_stats
    }

if __name__ == "__main__":
    results = main()
```
